# Fractal triads efficiently sample ecological diversity and processes across spatial scales

**DOI:** 10.1101/2021.01.15.426868

**Authors:** Elizabeth G. Simpson, William D. Pearse

## Abstract

The relative influence of ecological assembly processes, such as environmental filtering, competition, and dispersal, vary across spatial scales. Changes in phylogenetic and taxonomic diversity across environments provide insight into these processes, however, it is challenging to assess the effect of spatial scale on these metrics. Here, we outline a nested sampling design that fractally spaces sampling locations to concentrate statistical power across spatial scales in a study area. We test this design in northeast Utah, at a study site with distinct vegetation types (including sagebrush steppe and mixed conifer forest), that vary across environmental gradients. We demonstrate the power of this design to detect changes in community phylogenetic diversity across environmental gradients and assess the spatial scale at which the sampling design captures the most variation in empirical data. We find clear evidence of broad-scale changes in multiple features of phylogenetic and taxonomic diversity across aspect. At finer scales, we find additional variation in phylo-diversity, highlighting the power of our fractal sampling design to efficiently detect patterns across multiple spatial scales. Thus, our fractal sampling design and analysis effectively identify important environmental gradients and spatial scales that drive community phylogenetic structure. We discuss the insights this gives us into the ecological assembly processes that differentiate plant communities found in northeast Utah.

## Appendix 2 for "Fractal triads efficiently sample ecological diversity and processes across spatial scales": environmental-variables-fig-1.R

```
# Environmental variables from DEM's and measured terrain #
# Elizabeth Simpson - 2017-10-26 ##########################
# most recently neatened 2019 - 4 - 07 ####################
setwd("~/Documents/projects/fractal_sampling_div_rhf")

###########
# Headers #
###########
library(raster) 
library (rgdal)


# cosine transform aspect (coverts from degrees to radians within function) S = -1, N = 1
cos.transform <- function(asp_deg){
  asp_cos <- NA
  for (i in 1:length(asp_deg)){
    asp_cos[i] <- cos((asp_deg[i])*pi/180)
  }
  return(asp_cos)
}

calc.slope <- function(slope_up, slope_down){
  slope_deg <- NA
  for (i in 1: length(slope_up)){
    slope_deg[i] <- mean(c(slope_up[i], slope_down[i]))
  }
  return(slope_deg)
}

#################
# Measured data #
#################

# load and clean measured terrain
m.terrain <- read.csv("./data/rhf_2018_terrain_measured.csv", as.is=TRUE)
m.terrain <- m.terrain[, c(2:6)] #relevant data
m.terrain <- m.terrain[-79,] #remove plot 1000

# transform aspect
m.terrain$m_cos_asp <- with(m.terrain, cos.transform(Aspect_deg))

# calculate slope
m.terrain$slope_deg <- with(m.terrain, calc.slope(Slope_down_deg, Slope_up_deg))

##############################
# GIS data ###################
##############################

# load raster DEM and reproject raster
dm <- raster("../DEM_5m_12TVM400200.asc")
#dm <- raster("https://storage.googleapis.com/state-of-utah-sgid-downloads/auto-correlated-dems/5-meter/12TVM400200.zip")
# I only want the file 12TVM400200.asc from this...but I can't seem to get this unzipped and loaded in R
crs(dm) <- "+proj=utm +zone=12 +ellps=GRS80 +towgs84=0,0,0,0,0,0,0 +units=m +no_defs"
shp_18 <- shapefile("./data/2018plots/2018_plot_locs.shp")
shp_17 <- shapefile("./data/2017plots/2017_plot_locs.shp")

# transform coordinates
shp_utm_18 <- spTransform(shp_18, crs(dm))
shp_utm_17 <- spTransform(shp_17, crs(dm))

# create occurences of unsampled plots
plots <- cbind(as.data.frame(shp_utm_18@data$name),as.data.frame(shp_utm_18@coords))
second <- plots[c(9,29,30,33,60,65),]
first <- plots[c(2,36,45),]
notsamp_plots <- plots[c(15,16,58),]

# create extent window to crop DEM to match site area
ext <- extent(shp_utm_18)
ext@xmin <- ext@xmin-100
ext@ymin <- ext@ymin-100
ext@xmax <- ext@xmax+100
ext@ymax <- ext@ymax+100

#crop DEM
dm.cr <- crop(dm, ext)

#################################
# Extract terrain vars from DEM #
#################################

# Choose which terrain vars to extract
tpi <- terrain(dm.cr, opt=c('TPI'))
dem.terrain <- data.frame(shp_utm_18$name, extract(tpi, shp_utm_18))

# name the columns something sensible
colnames(dem.terrain) <- c("plot_id","TPI")

# remove plots not surveyed
dem.terrain <- subset(dem.terrain, !(plot_id == 2312))
dem.terrain <- subset(dem.terrain, !(plot_id == 2321))
dem.terrain <- subset(dem.terrain, !(plot_id == 2322))

# create data from of all env/terrain variables
terrain <- merge(m.terrain, dem.terrain, by.x="Plot_id", by.y="plot_id")

# clean
terrain <- terrain[,c("plot_ID", "gps_elev_m", "m_cos_asp", "slope_deg","TPI")]
colnames(terrain) <- c("plot_ID", "elev", "aspect", "slope", "TPI")

# separate plot_id - for spatially exlicit analysis
library(tidyverse) #can't put in header bc extract() function conflicts with extract() in raster package
terrain <- terrain %>% extract(plot_ID, c("first", "second", "third", "fourth"), "([[:digit:]]+)([[:digit:]]+)([[:digit:]]+)([[:digit:]]+)", remove = FALSE)

# export clean terrain file
write.csv(terrain, file="./data/clean_rhf_terrain.csv")

#############################
# Plot plots ################
#############################
setwd("~/Documents/projects/fractal_sampling_div_rhf/analysis_code/figures")
jpeg("fbsd-fig1-raw.jpeg", width = 9, height = 8, units = 'in', res = 300)
plot(dm.cr, col=gray.colors(10, start=0.95, end=0.2), useRaster= F, xlim=c(ext@xmin,ext@xmax), ylim=c(ext@ymin,ext@ymax), xaxt = "n", yaxt="n", bty="n")
# add all 81 plots
points(shp_utm_18, pch=19, cex=1.2)
points(shp_utm_18, pch=19, cex=1, col = "#0072B2")

# add ones established and surveyed in 2017
points(shp_utm_17, pch=19, col="#D55E00FF")

# add other triad levels
points(second[,2:3], pch=19, col="#E69F00FF")
points(first[,2:3], pch=19, col="#F0E442FF")
# add ones not sampled
points(notsamp_plots[,2:3], pch=19)
dev.off()
```
