## Appendix 2 for "Fractal triads efficiently sample ecological diversity and processes across spatial scales": 2017_plot_locs.qpj

```
GEOGCS["WGS 84",DATUM["WGS_1984",SPHEROID["WGS 84",6378137,298.257223563,AUTHORITY["EPSG","7030"]],AUTHORITY["EPSG","6326"]],PRIMEM["Greenwich",0,AUTHORITY["EPSG","8901"]],UNIT["degree",0.0174532925199433,AUTHORITY["EPSG","9122"]],AUTHORITY["EPSG","4326"]]
```
