## Appendix 3 for "Fractal triads efficiently sample ecological diversity and processes across spatial scales": 2017_plot_locs.prj

```
GEOGCS["GCS_WGS_1984",DATUM["D_WGS_1984",SPHEROID["WGS_1984",6378137,298.257223563]],PRIMEM["Greenwich",0],UNIT["Degree",0.017453292519943295]]
```
