## Appendix 3 for "Fractal triads efficiently sample ecological diversity and processes across spatial scales": 2018_plot_locs.gpx

```
<?xml version="1.0" ?><gpx creator="GaiaGPS" version="1.1" xmlns="http://www.topografix.com/GPX/1/1" xmlns:xsi="http://www.w3.org/2001/XMLSchema-instance" xsi:schemaLocation="http://www.topografix.com/GPX/1/1 http://www.topografix.com/GPX/1/1/gpx.xsd"><wpt lat="41.77632691338658" lon="-111.60088749602437"><time>2018-06-05T23:51:26Z</time><name>1121</name></wpt><wpt lat="41.774481972679496" lon="-111.57883663661778"><time>2018-06-05T23:51:27Z</time><name>2222</name></wpt><wpt lat="41.77392499521375" lon="-111.58519858494401"><time>2018-06-05T23:51:27Z</time><name>2132</name></wpt><wpt lat="41.77276133559644" lon="-111.60052078776062"><time>2018-06-05T23:51:27Z</time><name>1311</name></wpt><wpt lat="41.76196896471083" lon="-111.59427107311785"><time>2018-06-05T23:51:28Z</time><name>3311</name></wpt><wpt lat="41.7758509889245" lon="-111.60227361135185"><time>2018-06-05T23:51:26Z</time><name>1113</name></wpt><wpt lat="41.764380522072315" lon="-111.58893389627337"><time>2018-06-05T23:51:28Z</time><name>3223</name></wpt><wpt lat="41.760692400857806" lon="-111.59266929142177"><time>2018-06-05T23:51:28Z</time><name>3332</name></wpt><wpt lat="41.77520147524774" lon="-111.58680271357298"><time>2018-06-05T23:51:27Z</time><name>2111</name></wpt><wpt lat="41.77261515520513" lon="-111.59877341240644"><time>2018-06-05T23:51:27Z</time><name>1321</name></wpt><wpt lat="41.776012759655714" lon="-111.59730691462755"><time>2018-06-05T23:51:26Z</time><name>1211</name></wpt><wpt lat="41.76378892734647" lon="-111.59534160979092"><time>2018-06-05T23:51:28Z</time><name>3133</name></wpt><wpt lat="41.76538777537644" lon="-111.59375893883407"><time>2018-06-05T23:51:28Z</time><name>3122</name></wpt><wpt lat="41.7751966137439" lon="-111.6010308265686"><time>2018-06-05T23:51:26Z</time><name>1132</name></wpt><wpt lat="41.77134454250336" lon="-111.58300001174212"><time>2018-06-05T23:51:27Z</time><name>2321</name></wpt><wpt lat="41.771267764270306" lon="-111.58209962770343"><time>2018-06-05T23:51:27Z</time><name>2322</name></wpt><wpt lat="41.77524455823004" lon="-111.59519819542766"><time>2018-06-05T23:51:26Z</time><name>1223</name></wpt><wpt lat="41.77639623172581" lon="-111.60173448733985"><time>2018-06-05T23:51:26Z</time><name>1112</name></wpt><wpt lat="41.77148971706629" lon="-111.58474327996373"><time>2018-06-05T23:51:27Z</time><name>2311</name></wpt><wpt lat="41.77268455736339" lon="-111.59962040372193"><time>2018-06-05T23:51:27Z</time><name>1312</name></wpt><wpt lat="41.7651479691267" lon="-111.5910395141691"><time>2018-06-05T23:51:28Z</time><name>3211</name></wpt><wpt lat="41.76546455360949" lon="-111.59465932287276"><time>2018-06-05T23:51:27Z</time><name>3121</name></wpt><wpt lat="41.774083245545626" lon="-111.58112246543169"><time>2018-06-05T23:51:27Z</time><name>2213</name></wpt><wpt lat="41.763949608430266" lon="-111.59033912234008"><time>2018-06-05T23:51:28Z</time><name>3231</name></wpt><wpt lat="41.7715616337955" lon="-111.59981712698936"><time>2018-06-05T23:51:27Z</time><name>1331</name></wpt><wpt lat="41.77473627962172" lon="-111.59570278599858"><time>2018-06-05T23:51:27Z</time><name>1232</name></wpt><wpt lat="41.763327503576875" lon="-111.58997777849436"><time>2018-06-05T23:51:28Z</time><name>3233</name></wpt><wpt lat="41.77505529485643" lon="-111.58505533821881"><time>2018-06-05T23:51:27Z</time><name>2121</name></wpt><wpt lat="41.77093952894211" lon="-111.59945578314364"><time>2018-06-05T23:51:27Z</time><name>1333</name></wpt><wpt lat="41.764925848692656" lon="-111.58839477226138"><time>2018-06-05T23:51:28Z</time><name>3222</name></wpt><wpt lat="41.77213923074305" lon="-111.60015952773392"><time>2018-06-05T23:51:27Z</time><name>1313</name></wpt><wpt lat="41.76134685985744" lon="-111.59390972927213"><time>2018-06-05T23:51:28Z</time><name>3313</name></wpt><wpt lat="41.7656107340008" lon="-111.59640669822693"><time>2018-06-05T23:51:27Z</time><name>3111</name></wpt><wpt lat="41.77337966859341" lon="-111.58573762513697"><time>2018-06-05T23:51:27Z</time><name>2133</name></wpt><wpt lat="41.770722437649965" lon="-111.58263858407736"><time>2018-06-05T23:51:27Z</time><name>2323</name></wpt><wpt lat="41.760147074237466" lon="-111.59320833161473"><time>2018-06-05T23:51:28Z</time><name>3333</name></wpt><wpt lat="41.77455883473158" lon="-111.57973702065647"><time>2018-06-05T23:51:27Z</time><name>2221</name></wpt><wpt lat="41.77443319000304" lon="-111.58469391055405"><time>2018-06-05T23:51:27Z</time><name>2123</name></wpt><wpt lat="41.77512469701469" lon="-111.58590232953429"><time>2018-06-05T23:51:27Z</time><name>2112</name></wpt><wpt lat="41.77625013515353" lon="-111.59998711198568"><time>2018-06-05T23:51:26Z</time><name>1122</name></wpt><wpt lat="41.77199305035174" lon="-111.59841206856072"><time>2018-06-05T23:51:27Z</time><name>1323</name></wpt><wpt lat="41.770290937274694" lon="-111.58404288813472"><time>2018-06-05T23:51:27Z</time><name>2331</name></wpt><wpt lat="41.77527339197695" lon="-111.60193121060729"><time>2018-06-05T23:51:26Z</time><name>1131</name></wpt><wpt lat="41.77148485556245" lon="-111.59891665913165"><time>2018-06-05T23:51:27Z</time><name>1332</name></wpt><wpt lat="41.776473093777895" lon="-111.60263487137854"><time>2018-06-05T23:51:26Z</time><name>1111</name></wpt><wpt lat="41.77570480853319" lon="-111.60052623599768"><time>2018-06-05T23:51:26Z</time><name>1123</name></wpt><wpt lat="41.77419095300138" lon="-111.59624191001058"><time>2018-06-05T23:51:27Z</time><name>1233</name></wpt><wpt lat="41.76507119089365" lon="-111.59013913013041"><time>2018-06-05T23:51:28Z</time><name>3212</name></wpt><wpt lat="41.77253837697208" lon="-111.59787302836776"><time>2018-06-05T23:51:27Z</time><name>1322</name></wpt><wpt lat="41.76189210265875" lon="-111.59337068907917"><time>2018-06-05T23:51:28Z</time><name>3312</name></wpt><wpt lat="41.76498862914741" lon="-111.59604527056217"><time>2018-06-05T23:51:27Z</time><name>3113</name></wpt><wpt lat="41.77342954091728" lon="-111.57988026738167"><time>2018-06-05T23:51:27Z</time><name>2232</name></wpt><wpt lat="41.76076917909086" lon="-111.59356959164143"><time>2018-06-05T23:51:28Z</time><name>3331</name></wpt><wpt lat="41.76433425396681" lon="-111.59480256959796"><time>2018-06-05T23:51:28Z</time><name>3132</name></wpt><wpt lat="41.7740017734468" lon="-111.5860989689827"><time>2018-06-05T23:51:27Z</time><name>2131</name></wpt><wpt lat="41.76441103219986" lon="-111.59570303745568"><time>2018-06-05T23:51:28Z</time><name>3131</name></wpt><wpt lat="41.77497851662338" lon="-111.58415487036109"><time>2018-06-05T23:51:27Z</time><name>2122</name></wpt><wpt lat="41.77141293883324" lon="-111.58384289592505"><time>2018-06-05T23:51:27Z</time><name>2312</name></wpt><wpt lat="41.77393672987819" lon="-111.57937559299171"><time>2018-06-05T23:51:27Z</time><name>2223</name></wpt><wpt lat="41.7696688324213" lon="-111.58368146046996"><time>2018-06-05T23:51:27Z</time><name>2333</name></wpt><wpt lat="41.77481305785477" lon="-111.59660317003727"><time>2018-06-05T23:51:27Z</time><name>1231</name></wpt><wpt lat="41.761745838448405" lon="-111.59162289462984"><time>2018-06-05T23:51:28Z</time><name>3322</name></wpt><wpt lat="41.76553395576775" lon="-111.59550631418824"><time>2018-06-05T23:51:27Z</time><name>3112</name></wpt><wpt lat="41.77021415904164" lon="-111.58314250409603"><time>2018-06-05T23:51:27Z</time><name>2332</name></wpt><wpt lat="41.77578980103135" lon="-111.59465907141566"><time>2018-06-05T23:51:26Z</time><name>1222</name></wpt><wpt lat="41.77288421429694" lon="-111.58041930757463"><time>2018-06-05T23:51:27Z</time><name>2233</name></wpt><wpt lat="41.76500262692571" lon="-111.5892952401191"><time>2018-06-05T23:51:28Z</time><name>3221</name></wpt><wpt lat="41.76452586427331" lon="-111.59067817032337"><time>2018-06-05T23:51:28Z</time><name>3213</name></wpt><wpt lat="41.7758665792644" lon="-111.59555953927338"><time>2018-06-05T23:51:26Z</time><name>1221</name></wpt><wpt lat="41.763872830197215" lon="-111.5894387383014"><time>2018-06-05T23:51:28Z</time><name>3232</name></wpt><wpt lat="41.77350631915033" lon="-111.58078073523939"><time>2018-06-05T23:51:27Z</time><name>2231</name></wpt><wpt lat="41.761200511828065" lon="-111.5921619348228"><time>2018-06-05T23:51:28Z</time><name>3323</name></wpt><wpt lat="41.76182261668146" lon="-111.59252327866852"><time>2018-06-05T23:51:28Z</time><name>3321</name></wpt><wpt lat="41.77539065480232" lon="-111.59694557078183"><time>2018-06-05T23:51:26Z</time><name>1213</name></wpt><wpt lat="41.77457937039435" lon="-111.58644128590822"><time>2018-06-05T23:51:27Z</time><name>2113</name></wpt><wpt lat="41.770867612212896" lon="-111.584381936118"><time>2018-06-05T23:51:27Z</time><name>2313</name></wpt><wpt lat="41.774628488346934" lon="-111.58058350905776"><time>2018-06-05T23:51:27Z</time><name>2212</name></wpt><wpt lat="41.77465128712356" lon="-111.60156986676157"><time>2018-06-05T23:51:26Z</time><name>1133</name></wpt><wpt lat="41.774705266579986" lon="-111.58148389309645"><time>2018-06-05T23:51:27Z</time><name>2211</name></wpt><wpt lat="41.7648424487561" lon="-111.594297895208"><time>2018-06-05T23:51:28Z</time><name>3123</name></wpt><wpt lat="41.77593598142266" lon="-111.59640653058887"><time>2018-06-05T23:51:26Z</time><name>1212</name></wpt></gpx>
```
