## Appendix 3 for "Fractal triads efficiently sample ecological diversity and processes across spatial scales": Vascular_Plants_rooted.dated.tre (part 1 of 2)

```
((Blasia_pusilla:367.134415,(Lunularia_cruciata:313.123608,(Marchantia_polymorpha:135.436656,(Riccia_fluitans:113.218613,(Reboulia_hemisphaerica:103.508811,(Marchantia_foliacea:77.045147,Conocephalum_conicum:77.045147):26.463665):9.709801):22.218043):177.686953):54.010806):73.158930,((Haplomitrium_gibbsiae:348.708229,(((Fossombronia_pusilla:193.057164,(Pellia_endiviifolia:106.507439,Pellia_epiphylla:106.507439):86.549725):86.539078,(Riccardia_multifida:217.590691,((Riccardia_latifrons:185.246570,(Aneura_pinguis:90.220017,Aneura_mirabilis:90.220017):95.026553):20.221987,(Metzgeria_conjugata:108.245346,(Metzgeria_furcata:39.259071,(Metzgeria_pubescens:29.787945,Metzgeria_temperata:29.787945):9.471126):68.986275):97.223210):12.122134):62.005551):14.621167,(((Porella_pinnata:224.700107,((Porella_cordaeana:26.770816,Porella_platyphylla:26.770816):34.415384,(Porella_obtusata:28.008434,Porella_arboris:28.008434):33.177766):163.513906):15.745055,((Frullania_dilatata:66.751499,(Frullania_microphylla:47.393368,(Frullania_fragilifolia:25.110432,(Frullania_teneriffae:15.511870,Frullania_tamarisci:15.511870):9.598562):22.282936):19.358131):74.163832,((Radula_aquilegia:47.925623,Radula_complanata:47.925623):68.475529,(Jubula_hutchinsiae:85.232398,(Lejeunea_lamacerina:30.728100,Lejeunea_cavifolia:30.728100):54.504298):31.168754):24.514179):99.529831):28.498965,(Mylia_taylorii:166.785409,(((Blepharostoma_trichophyllum:80.764480,Herbertus_borealis:80.764480):13.041122,((Lepidozia_reptans:31.236048,(Kurzia_trichoclados:30.747329,(Bazzania_tricrenata:23.557129,Bazzania_trilobata:23.557129):7.190200):0.488720):35.988314,((Lophocolea_heterophylla:16.308701,(Lophocolea_bidentata:13.024961,Chiloscyphus_pallescens:13.024961):3.283740):14.647256,(Pedinophyllum_interruptum:19.194608,((Plagiochila_spinulosa:3.366780,Plagiochila_punctata:3.366780):14.882791,(Plagiochila_asplenioides:8.169431,Plagiochila_porelloides:8.169431):10.080141):0.945036):11.761349):36.268405):26.581239):4.511651,(((Cephaloziella_divaricata:26.860487,(Odontoschisma_denudatum:13.444137,Nowellia_curvifolia:13.444137):13.416350):13.851727,((Lophozia_ventricosa:13.840304,(Diplophyllum_albicans:8.069517,Diplophyllum_obtusifolium:8.069517):5.770787):11.049666,(Anastrophyllum_minutum:21.407288,(Jungermannia_exsertifolia:20.258412,(Barbilophozia_barbata:19.045378,Barbilophozia_hatcheri:19.045378):1.213033):1.148876):3.482682):15.822243):33.605579,((Calypogeia_arguta:56.138954,(Harpanthus_flotovianus:32.639189,Harpanthus_scutatus:32.639189):23.499765):15.358281,((Jungermannia_obovata:31.071755,(Nardia_scalaris:12.835960,(Gymnomitrion_concinnatum:6.577069,Marsupella_emarginata:6.577069):6.258891):18.235795):10.463851,((Geocalyx_graveolens:31.779957,(Jungermannia_pumila:20.415578,Jungermannia_atrovirens:20.415578):11.364379):5.023206,(Saccogyna_viticulosa:28.235791,(Calypogeia_fissa:23.845205,(Calypogeia_integristipula:8.550939,Calypogeia_neesiana:8.550939):15.294265):4.390587):8.567372):4.732442):29.961629):2.820558):23.999460):68.468157):102.158718):25.273282):54.490820):73.909852,((Polytrichum_commune:257.514833,(((Sphagnum_contortum:45.728760,(Sphagnum_rubellum:12.276297,Sphagnum_squarrosum:12.276297):33.452464):74.181468,(Sphagnum_fuscum:70.396233,(Sphagnum_palustre:60.421077,(Sphagnum_recurvum:26.214229,(Sphagnum_fallax:10.640873,Sphagnum_cuspidatum:10.640873):15.573356):34.206848):9.975156):49.513996):90.149379,((Entosthodon_laevis:43.626618,Physcomitrella_patens:43.626618):117.185685,(Calymperes_palisotii:141.668024,((Goniomitrium_acuminatum:49.314343,Dicranum_scoparium:49.314343):40.770254,(Philonotis_fontana:77.979690,(Plagiothecium_curvifolium:70.168624,((Sanionia_uncinata:40.602407,(Brachythecium_salebrosum:23.613950,(Brachythecium_oxycladon:2.107550,Brachythecium_rutabulum:2.107550):21.506400):16.988457):3.348041,((Hylocomium_splendens:28.254774,Pleurozium_schreberi:28.254774):12.879551,((Hypnum_cupressiforme:17.267318,Palustriella_falcata:17.267318):20.460340,(Anomodon_viticulosus:31.465051,(Jaegerina_scariosa:22.705299,Hamatocaulis_vernicosus:22.705299):8.759752):6.262607):3.406667):2.816123):26.218176):7.811066):12.104907):51.583427):19.144279):49.247305):47.455225):153.337863,((Phaeoceros_laevis:348.156069,(Anthoceros_formosae:321.452154,Anthoceros_punctatus:321.452154):26.703915):57.487951,((((Huperzia_phyllantha:220.264102,(Phylloglossum_drummondii:189.305873,(Huperzia_australiana:2.802444,Huperzia_selago:2.802444):186.503428):30.958230):44.734237,(Huperzia_lucidula:254.648685,((Lycopodiella_inundata:123.843181,Lycopodiella_cernua:123.843181):24.787200,(Lycopodium_casuarinoides:86.352324,((Lycopodium_clavatum:42.875234,(Lycopodium_deuterodensum:28.511114,(Lycopodium_volubile:18.560551,Lycopodium_fastigiatum:18.560551):9.950563):14.364120):12.633854,(Lycopodium_scariosum:47.568508,(Lycopodium_annotinum:39.640256,(Lycopodium_obscurum:36.551954,(Diphasiastrum_complanatum:18.949740,Diphasiastrum_alpinum:18.949740):17.602214):3.088302):7.928252):7.940579):30.843237):62.278057):106.018304):10.349655):38.099302,((Isoetes_kersii:61.332248,(Isoetes_histrix:32.915384,(Isoetes_echinospora:6.018553,Isoetes_lacustris:6.018553):26.896831):28.416864):147.666261,(Selaginella_selaginoides:149.166015,(((Selaginella_kraussiana:50.186405,Selaginella_remotifolia:50.186405):23.137691,(Selaginella_pygmaea:72.155861,(Selaginella_uliginosa:44.876461,Selaginella_gracillima:44.876461):27.279400):1.168235):43.791152,(Selaginella_sanguinolenta:85.782756,(Selaginella_helvetica:73.926211,((Selaginella_frondosa:14.541881,Selaginella_longipinna:14.541881):39.923044,(Selaginella_moellendorffii:47.760888,(Selaginella_involvens:24.783988,Selaginella_biformis:24.783988):22.976900):6.704036):19.461287):11.856544):31.332492):32.050768):59.832494):94.099132):97.690014,((((Marattia_douglasii:219.115373,(Angiopteris_wangii:182.855212,(Angiopteris_hokouensis:101.421830,(Angiopteris_caudatiformis:73.781342,Angiopteris_evecta:73.781342):27.640488):81.433382):36.260161):35.859565,((Tmesipteris_truncata:110.509062,(Psilotum_nudum:95.216283,(Tmesipteris_tannensis:44.001619,(Tmesipteris_obliqua:39.499503,Tmesipteris_elongata:39.499503):4.502116):51.214664):15.292779):104.011586,((Ophioglossum_lusitanicum:92.385506,(Botrychium_virginianum:44.243173,(Botrychium_lanuginosum:38.987776,((Botrychium_multifidum:16.963905,Botrychium_ternatum:16.963905):15.784335,(Botrychium_matricariifolium:14.755342,Botrychium_lunaria:14.755342):17.992898):6.239535):5.255398):48.142333):45.648786,((Ophioglossum_gomezianum:48.253873,Ophioglossum_costatum:48.253873):33.596240,(Ophioglossum_pendulum:74.568919,((Ophioglossum_petiolatum:18.718062,Ophioglossum_gramineum:18.718062):37.681943,(Ophioglossum_coriaceum:8.697581,(Ophioglossum_vulgatum:2.073750,Ophioglossum_reticulatum:2.073750):6.623831):47.702423):18.168914):7.281194):56.184180):76.486355):40.454291):75.018388,((Equisetum_diffusum:203.029753,(Equisetum_fluviatile:182.630873,((Equisetum_telmateia:146.110113,(Equisetum_palustre:72.412260,(Equisetum_sylvaticum:22.319661,Equisetum_pratense:22.319661):50.092599):73.697853):32.024609,(Equisetum_arvense:141.255345,(Equisetum_scirpoides:44.771463,(Equisetum_variegatum:36.486712,((Equisetum_ramosissimum:10.962229,Equisetum_hyemale:10.962229):7.830308,(Equisetum_laevigatum:13.821666,Equisetum_giganteum:13.821666):4.970871):17.694174):8.284751):96.483883):36.879377):4.496151):20.398879):101.204230,(((Osmunda_claytoniana:145.750267,(Osmunda_vachellii:112.996321,(Osmunda_japonica:80.543388,Osmunda_regalis:80.543388):32.452934):32.753946):26.730374,(Todea_barbara:154.513682,(Leptopteris_fraseri:108.003559,(Leptopteris_hymenophylloides:9.362888,Leptopteris_superba:9.362888):98.640671):46.510123):17.966960):66.801861,((((Dicranopteris_linearis:67.187661,(Dicranopteris_pedata:26.549837,Dicranopteris_gigantea:26.549837):40.637825):51.357355,((Diplopterygium_glaucoides:66.799040,(Gleichenia_japonica:41.374488,Diplopterygium_glaucum:41.374488):25.424552):37.473590,((Sticherus_laevigatus:55.298691,Sticherus_cunninghamii:55.298691):8.527286,(Gleichenia_dicarpa:16.715874,Gleichenia_microphylla:16.715874):47.110102):40.446654):14.272386):10.314262,((((Trichomanes_diversifrons:40.827348,Trichomanes_pinnatum:40.827348):29.871295,(Cephalomanes_javanicum:62.139394,Abrodictyum_rigidum:62.139394):8.559249):13.949167,((Polyphlebium_borbonicum:44.616409,Polyphlebium_venosum:44.616409):33.579295,((Didymoglossum_reptans:31.229304,Didymoglossum_erosum:31.229304):31.328144,(Crepidomanes_latealatum:27.439299,(Vandenboschia_auriculata:13.414465,Vandenboschia_collariata:13.414465):14.024835):35.118149):15.638256):6.452106):27.593017,(((Hymenophyllum_pulcherrimum:56.516959,(Hymenophyllum_ferrugineum:38.106038,Hymenophyllum_flabellatum:38.106038):18.410922):25.826285,(Hymenophyllum_scabrum:10.723313,(Hymenophyllum_villosum:4.107199,Hymenophyllum_sanguinolentum:4.107199):6.616114):71.619931):7.476761,(Hymenophyllum_dilatatum:51.281891,((Hymenophyllum_demissum:35.698820,(Hymenophyllum_flexuosum:18.289017,Hymenophyllum_australe:18.289017):17.409803):13.028773,(Hymenophyllum_minimum:41.937635,((Hymenophyllum_rarum:24.672098,Hymenophyllum_polyanthos:24.672098):8.572547,(Hymenophyllum_sibthorpioides:25.333909,(Hymenophyllum_tunbrigense:22.759704,((Hymenophyllum_peltatum:7.353687,Hymenophyllum_wilsonii:7.353687):9.243138,(Hymenophyllum_revolutum:7.888235,(Hymenophyllum_cupressiforme:2.916839,Hymenophyllum_pumilum:2.916839):4.971396):8.708590):6.162879):2.574205):7.910737):8.692989):6.789958):2.554299):38.538115):22.420820):16.618452):56.033722,(((Schizaea_fistulosa:85.683451,(Anemia_phyllitidis:76.461114,(Schizaea_pectinata:39.346787,Schizaea_dichotoma:39.346787):37.114327):9.222337):53.230364,(Lygodium_microphyllum:64.082181,(Lygodium_circinatum:61.332105,(Lygodium_kerstenii:35.819258,Lygodium_japonicum:35.819258):25.512846):2.750076):74.831635):18.593648,((((Cibotium_barometz:69.526398,(Cibotium_chamissoi:27.286255,Cibotium_glaucum:27.286255):42.240143):25.726828,((Calochlaena_dubia:48.100890,((Dicksonia_fibrosia:10.855659,Dicksonia_antarctica:10.855659):19.754144,(Dicksonia_baudouinii:2.738096,Dicksonia_squarrosa:2.738096):27.871707):17.491088):22.401513,((Cyathea_leichhardtiana:25.626620,(Sphaeropteris_cooperi:8.592070,(Cyathea_contaminans:4.552238,Sphaeropteris_brunoniana:4.552238):4.039832):17.034550):11.491531,((Cyathea_alata:29.915628,(Cyathea_karsteniana:8.168531,Cyathea_senilis:8.168531):21.747097):4.440535,(Alsophila_spinulosa:29.786083,(Cyathea_australis:16.789060,(Alsophila_cuspidata:13.138370,Alsophila_colensoi:13.138370):3.650690):12.997023):4.570081):2.761987):33.384252):24.750823):29.111862,(((Salvinia_natans:47.235305,Salvinia_molesta:47.235305):39.136990,((Azolla_nilotica:49.035319,Azolla_pinnata:49.035319):29.458978,(Azolla_filiculoides:51.186848,(Azolla_mexicana:35.180824,(Azolla_microphylla:3.468598,Azolla_caroliniana:3.468598):31.712226):16.006024):27.307450):7.877998):16.278493,((Pilularia_globulifera:22.304003,Pilularia_novae:22.304003):72.686431,((Marsilea_mutica:16.578204,Marsilea_polycarpa:16.578204):61.518540,(Marsilea_quadrifolia:67.199322,(Marsilea_drummondii:40.378336,((Marsilea_minuta:26.696883,(Marsilea_capensis:9.178295,Marsilea_coromandelina:9.178295):17.518588):9.392600,((Marsilea_villifolia:4.787126,Marsilea_vera:4.787126):25.972957,(Marsilea_aegyptiaca:27.821779,(Marsilea_ephippiocarpa:24.760603,(Marsilea_farinosa:11.064663,Marsilea_macrocarpa:11.064663):13.695940):3.061177):2.938304):5.329400):4.288853):26.820986):10.897422):16.893691):7.660354):21.714299):6.382582,(((Saccoloma_elegans:12.717992,Saccoloma_inaequale:12.717992):104.220831,(Lindsaea_odorata:65.816319,(Lindsaea_javanensis:47.288235,Lindsaea_ensifolia:47.288235):18.528083):51.122504):8.014264,(((Cryptogramma_crispa:65.631615,((Pityrogramma_calomelanos:27.524546,Anogramma_leptophylla:27.524546):15.523337,(Platyzoma_microphyllum:35.926794,(Pteris_vittata:33.085684,(Onychium_lucidum:28.430869,(Pteris_tremula:22.213324,((Pteris_semipinnata:11.404269,(Pteris_setulosocostulata:7.734358,(Pteris_ensiformis:4.151509,Pteris_excelsa:4.151509):3.582849):3.669911):6.927597,((Pteris_cretica:7.647236,Pteris_multifida:7.647236):9.318802,(Pteris_comans:6.228408,Pteris_microptera:6.228408):10.737629):1.365829):3.881458):6.217545):4.654815):2.841110):7.121090):22.583731):11.658540,(((Cheilanthes_lanosa:32.196475,(Pellaea_falcata:13.390864,Pellaea_rotundifolia:13.390864):18.805611):2.756303,((Pellaea_boivinii:12.573518,Pellaea_dura:12.573518):8.434001,((Cheilanthes_argentea:7.746958,(Pellaea_calomelanos:5.625242,Cheilanthes_multifida:5.625242):2.121716):10.737535,((Cheilanthes_hirta:12.300096,Cheilanthes_eckloniana:12.300096):2.713777,(Cheilanthes_sieberi:8.263039,(Cheilanthes_lasiophylla:6.433228,Cheilanthes_distans:6.433228):1.829811):6.750834):3.470620):2.523026):13.945259):33.651917,(((Anetium_citrifolium:25.397239,(Vittaria_isoetifolia:16.682466,Vittaria_lineata:16.682466):8.714774):9.104224,((Vittaria_stipitata:16.659553,Hecistopteris_pumila:16.659553):9.833796,(Vittaria_volkensii:18.599318,(Vittaria_ensiformis:11.662538,Vittaria_flexuosa:11.662538):6.936780):7.894031):8.008114):9.519842,((Adiantum_formosum:21.465415,(Adiantum_raddianum:17.840600,(Adiantum_aethiopicum:11.487501,(Adiantum_hispidulum:8.018210,Adiantum_diaphanum:8.018210):3.469291):6.353098):3.624816):6.086098,((Adiantum_pedatum:23.174701,(Adiantum_obliquum:1.280330,Adiantum_latifolium:1.280330):21.894371):3.790952,((Adiantum_capillus:16.196376,Adiantum_flabellulatum:16.196376):5.590651,(Adiantum_bonatianum:16.060519,(Adiantum_philippense:7.964391,(Adiantum_caudatum:4.966278,Adiantum_malesianum:4.966278):2.998113):8.096128):5.726508):5.178625):0.585861):16.469792):24.583389):8.685460):41.550945,((Monachosorum_henryi:81.321221,(((Pteridium_aquilinum:10.310012,Pteridium_esculentum:10.310012):36.998468,(Histiopteris_incisa:29.185250,(Hypolepis_millefolium:17.365773,(Hypolepis_punctata:12.847178,Hypolepis_muelleri:12.847178):4.518596):11.819477):18.123230):21.910441,((Dennstaedtia_punctilobula:37.785447,Dennstaedtia_scabra:37.785447):8.838263,(Microlepia_strigosa:30.543770,(Microlepia_platyphylla:24.045446,(Microlepia_speluncae:13.457712,(Microlepia_hookeriana:8.292330,Microlepia_marginata:8.292330):5.165381):10.587734):6.498324):16.079940):22.595212):12.102300):22.898143,(((Hymenasplenium_unilaterale:37.784325,((Hymenasplenium_cardiophyllum:17.633749,(Hymenasplenium_hondoense:5.596261,Hymenasplenium_cheilosorum:5.596261):12.037488):17.888585,(Hymenasplenium_excisum:28.590303,(Asplenium_filipes:21.542627,Asplenium_obliquissimum:21.542627):7.047676):6.932031):2.261991):31.439526,((Asplenium_juglandifolium:34.072074,(Asplenium_auritum:0.869473,Asplenium_aureum:0.869473):33.202601):7.983511,(((Asplenium_ensiforme:13.630133,(Asplenium_cuneatiforme:9.857927,(Asplenium_caudatum:7.635609,((Asplenium_polyodon:1.942347,(Asplenium_sphenotomum:1.437704,Asplenium_affine:1.437704):0.504643):2.339519,((Asplenium_wilfordii:2.317237,Asplenium_pseudowilfordii:2.317237):1.426882,(Asplenium_finlaysonianum:1.859447,Asplenium_yoshinagae:1.859447):1.884672):0.537747):3.353743):2.222318):3.772207):18.502173,((Asplenium_australasicum:26.301159,(Asplenium_setoi:15.654974,(Cyclosorus_parasiticus:11.063393,Asplenium_phyllitidis:11.063393):4.591581):10.646185):2.675302,((Asplenium_antrophyoides:23.272665,(Asplenium_cymbifolium:14.026308,(Asplenium_nidus:3.806187,Asplenium_antiquum:3.806187):10.220121):9.246357):2.888130,((((Asplenium_anisophyllum:4.537389,Asplenium_chathamense:4.537389):3.913193,(Asplenium_lamprophyllum:7.644199,(Asplenium_shuttleworthianum:4.981901,(Asplenium_dimorphum:1.074858,Asplenium_difforme:1.074858):3.907043):2.662297):0.806383):5.697445,((Asplenium_hookerianum:0.606259,Asplenium_richardii:0.606259):9.648610,(Asplenium_viellardii:5.884480,(Asplenium_oblongifolium:0.998335,(Asplenium_obliquum:0.915085,(Asplenium_flaccidum:0.823106,Asplenium_obtusatum:0.823106):0.091979):0.083249):4.886145):4.370389):3.893158):6.157552,(Asplenium_simplicifrons:12.191614,((Asplenium_prolongatum:5.418829,(Asplenium_griffithianum:3.499547,Asplenium_tenerum:3.499547):1.919282):5.041079,((Asplenium_bulbiferum:7.526575,(Asplenium_rutifolium:4.782298,(Asplenium_theciferum:1.837671,Asplenium_loxoscaphoides:1.837671):2.944627):2.744276):1.091847,((Asplenium_feei:4.823561,(Asplenium_elliottii:4.604200,Asplenium_smedsii:4.604200):0.219361):3.371979,(Asplenium_mannii:5.133484,((Asplenium_christii:2.794948,Asplenium_sandersonii:2.794948):0.716835,(Asplenium_dregeanum:1.181391,Asplenium_gemmiferum:1.181391):2.330392):1.621701):3.062055):0.422882):1.841486):1.731706):8.113965):5.855217):2.815666):3.155846):3.993193,((Asplenium_lolegnamense:23.650935,(Asplenium_parvifolium:0.978498,Asplenium_octoploideum:0.978498):22.672437):5.867323,((Asplenium_hybridum:9.392170,(Asplenium_ceterach:4.606857,Asplenium_cyprium:4.606857):4.785314):19.739606,((Asplenium_hemionitis:17.429490,(Asplenium_septentrionale:10.852313,Asplenium_seelosii:10.852313):6.577177):11.159526,((Asplenium_ritoense:16.143521,(Asplenium_bullatum:10.046951,(Asplenium_wrightii:8.835846,Asplenium_wrightioides:8.835846):1.211105):6.096570):10.358963,((Asplenium_variabile:8.907599,((Asplenium_protensum:3.630587,(Asplenium_aethiopicum:2.774338,Asplenium_praemorsum:2.774338):0.856249):2.340876,(Asplenium_praegracile:4.428509,(Asplenium_volkensii:3.330243,(Asplenium_hemitomum:2.235900,Asplenium_friesiorum:2.235900):1.094343):1.098266):1.542953):2.936137):6.970257,(((Asplenium_punjabense:3.734398,Asplenium_dalhousiae:3.734398):5.450471,(Asplenium_sagittatum:2.681020,Asplenium_scolopendrium:2.681020):6.503849):4.921575,(((Asplenium_hispanicum:5.977482,(Asplenium_ruta:0.317540,Asplenium_onopteris:0.317540):5.659942):2.030214,(Asplenium_cuneifolium:2.065863,(Asplenium_montanum:1.111582,Asplenium_adiantum:1.111582):0.954281):5.941833):2.588465,(((Asplenium_fissum:4.149955,Asplenium_aegaeum:4.149955):1.967751,(Asplenium_marinum:3.352704,((Asplenium_abscissum:1.399071,Asplenium_hostmannii:1.399071):1.419255,(Asplenium_fragile:1.619659,(Asplenium_pteropus:1.051746,((Asplenium_cristatum:0.523859,Asplenium_myriophyllum:0.523859):0.446851,(Asplenium_lunulatum:0.570198,Asplenium_erectum:0.570198):0.400513):0.081035):0.567914):1.198666):0.534379):2.765002):1.287848,(((Asplenium_viride:2.759049,(Asplenium_hobdyi:0.767922,Asplenium_normale:0.767922):1.991127):0.662397,((Asplenium_trichomanes:2.325009,(Asplenium_anceps:2.180151,Asplenium_tripteropus:2.180151):0.144859):0.513192,(Asplenium_formosum:2.280755,((Asplenium_heterochroum:1.792602,Asplenium_resiliens:1.792602):0.072321,(Asplenium_monanthes:1.611975,Asplenium_hallbergii:1.611975):0.252948):0.415832):0.557446):0.583245):2.451858,((Asplenium_dareoides:2.868455,(Asplenium_flabellifolium:0.807441,Asplenium_pauperequitum:0.807441):2.061015):1.504639,((Dicksonia_sellowiana:2.289934,(Asplenium_haughtonii:1.647346,(Asplenium_phillipsianum:0.441244,Asplenium_cordatum:0.441244):1.206101):0.642588):0.509779,(((Asplenium_interjectum:0.940016,(Asplenium_lushanense:0.020928,Asplenium_yunnanense:0.020928):0.919088):0.164684,(Asplenium_laciniatum:0.679433,(Asplenium_varians:0.608016,(Asplenium_tenuicaule:0.555315,(Asplenium_pekinense:0.243434,Asplenium_sarelii:0.243434):0.311882):0.052701):0.071417):0.425267):1.181267,((Asplenium_platyneuron:0.698869,((Asplenium_bourgaei:0.359616,Asplenium_jahandiezii:0.359616):0.232032,(Asplenium_ruprechtii:0.252857,Asplenium_rhizophyllum:0.252857):0.338791):0.107221):0.757482,(Asplenium_fontanum:0.898950,((Asplenium_foresiense:0.341295,Asplenium_incisum:0.341295):0.282278,(Asplenium_petrarchae:0.207288,Asplenium_majoricum:0.207288):0.416286):0.275377):0.557401):0.829616):0.513746):1.573382):1.500210):1.532250):3.190607):3.510282):1.771412):10.624627):2.086532):0.542761):0.386480):6.607242):5.930086):27.168267):21.410206,(((Gymnocarpium_dryopteris:53.643728,(Acystopteris_tenuisecta:29.180335,(Cystopteris_fragilis:18.215706,Cystopteris_sudetica:18.215706):10.964630):24.463393):15.143908,(((Macrothelypteris_torresiana:18.453197,Phegopteris_hexagonoptera:18.453197):16.565125,(Thelypteris_palustris:31.622242,((Oreopteris_limbosperma:16.185423,Pronephrium_simplex:16.185423):2.776993,(Thelypteris_beddomei:9.474989,(Thelypteris_globulifera:3.868260,Thelypteris_noveboracensis:3.868260):5.606729):9.487427):12.659826):3.396080):11.662117,((Diplazium_wichurae:34.416473,(Athyrium_niponicum:25.112509,((Athyrium_biserrulatum:7.768903,Athyrium_yokoscense:7.768903):1.594416,(Athyrium_distentifolium:3.260653,Athyrium_filix:3.260653):6.102666):15.749190):9.303964):4.460319,((Onoclea_sensibilis:19.916888,Matteuccia_struthiopteris:19.916888):7.725017,(Blechnum_orientale:16.290353,((Sadleria_cyatheoides:8.730496,Blechnum_spicant:8.730496):1.366130,((Blechnum_occidentale:6.063924,Blechnum_patersonii:6.063924):1.756048,(Blechnum_capense:5.544566,(Doodia_caudata:3.978305,(Doodia_aspera:1.376041,Doodia_media:1.376041):2.602264):1.566261):2.275405):2.276654):6.193727):11.351552):11.234888):7.803647):22.107197):8.995038,(Hypodematium_crenatum:67.237280,(((Lomariopsis_spectabilis:40.991842,(Nephrolepis_cordifolia:6.258653,Nephrolepis_hirsutula:6.258653):34.733189):2.803761,(((Davallia_pyxidata:27.433774,((Arthropteris_beckleri:4.408622,Arthropteris_palisotii:4.408622):14.422204,(Arthropteris_orientalis:9.075115,Arthropteris_monocarpa:9.075115):9.755712):8.602947):2.911708,((Tectaria_devexa:15.007502,(Tectaria_yunnanensis:13.770137,Tectaria_decurrens:13.770137):1.237365):4.363350,(Tectaria_incisa:17.878765,(Tectaria_gaudichaudii:9.746740,(Tectaria_zeylanica:8.510971,Tectaria_variolosa:8.510971):1.235769):8.132026):1.492086):10.974630):11.076047,((((Polypodium_australe:14.267770,Polypodium_pellucidum:14.267770):8.292971,(Polypodium_vulgare:19.919081,Polypodium_virginianum:19.919081):2.641660):0.711723,((Campyloneurum_brevifolium:11.675365,(Microgramma_lycopodioides:7.018965,Microgramma_squamulosa:7.018965):4.656400):9.989934,((Grammitis_baldwinii:9.087118,(Grammitis_diminuta:4.793274,(Grammitis_billardierei:2.350975,Ctenopteris_heterophylla:2.350975):2.442299):4.293844):2.456854,(Grammitis_tenella:10.128987,(Adenophorus_pinnatifidus:7.666636,(Adenophorus_abietinus:5.709562,Adenophorus_tamariscinus:5.709562):1.957073):2.462352):1.414984):10.121328):1.607165):6.050482,(((Platycerium_alcicorne:15.104103,Platycerium_stemaria:15.104103):8.533103,(Pyrrosia_adnascens:13.775812,(Pyrrosia_eleagnifolia:6.957083,Pyrrosia_serpens:6.957083):6.818730):9.861394):2.916846,(Pleopeltis_polypodioides:22.212069,((Serpocaulon_triseriale:6.858571,(Bolbitis_heteroclita:6.393846,(Colysis_hemitoma:3.999045,Colysis_pentaphylla:3.999045):2.394801):0.464725):8.365707,((Microsorum_punctatum:10.248771,Microsorum_scolopendria:10.248771):1.444354,((Neocheiropteris_palmatopedata:5.068150,Neocheiropteris_ovata:5.068150):1.919342,(Lepisorus_scolopendrius:6.608923,(Lepisorus_macrosphaerus:4.760666,(Tricholepidium_maculosum:2.389839,(Lepisorus_thunbergianus:1.230043,Lepisorus_contortus:1.230043):1.159796):2.370827):1.848257):0.378568):4.705633):3.531153):6.987791):4.341983):2.768895):12.098582):2.374075):8.871339,(((Rumohra_adiantiformis:34.116555,(Lastreopsis_decomposita:30.411662,Lastreopsis_hispida:30.411662):3.704893):6.907195,((Elaphoglossum_peltatum:21.501686,(Elaphoglossum_hybridum:12.881977,Elaphoglossum_aubertii:12.881977):8.619709):8.704694,(Elaphoglossum_spatulatum:16.119110,(Elaphoglossum_acrostichoides:14.707072,(Elaphoglossum_petiolatum:12.946272,(Elaphoglossum_marojejyense:6.418153,(Elaphoglossum_latifolium:4.804466,Elaphoglossum_herminieri:4.804466):1.613687):6.528120):1.760799):1.412038):14.087269):10.817371):11.113555,(Ctenitis_rhodolepis:48.128221,(((Cyrtomium_fortunei:27.853187,(Polystichum_tripteron:15.260334,Polystichum_dielsii:15.260334):12.592853):7.890898,((Polystichum_luctuosum:11.272704,Polystichum_tsus:11.272704):16.766723,(((Polystichum_aculeatum:2.766708,Polystichum_setiferum:2.766708):10.754189,(Polystichum_pycnopterum:8.865357,Polystichum_eximium:8.865357):4.655540):7.778812,((Polystichum_neozelandicum:9.964145,(Polystichum_jizhushanense:9.648328,Polystichum_vestitum:9.648328):0.315817):2.594316,(Polystichum_munitum:9.804506,(Polystichum_acrostichoides:9.184381,(Polystichum_mohrioides:6.894276,(Polystichum_lonchitis:2.225064,Polystichum_montevidense:2.225064):4.669212):2.290105):0.620125):2.753954):8.741248):6.739719):7.704657):5.215097,(Polybotrya_caudata:39.436081,((Arachniodes_rhomboidea:27.155218,(Arachniodes_festina:22.889994,(Arachniodes_simplicior:20.389249,(Arachniodes_globisora:17.432541,Arachniodes_sporadosora:17.432541):2.956709):2.500745):4.265224):8.427057,((Acrophorus_stipellatus:19.700580,((Dryopteris_stenolepis:4.820631,Dryopteris_wallichiana:4.820631):8.179537,((Dryopteris_lepidopoda:4.504965,(Dryopteris_oreades:3.104893,Dryopteris_filix:3.104893):1.400072):5.554657,(Dryopteris_marginalis:5.672594,(Dryopteris_chrysocoma:4.561224,(Dryopteris_basisora:3.637271,(Dryopteris_sublacera:3.530715,(Dryopteris_cochleata:2.281034,Dryopteris_lacera:2.281034):1.249681):0.106556):0.923954):1.111370):4.387028):2.940546):6.700412):6.303361,(((Dryopteris_aemula:11.135021,(Dryopteris_squamiseta:5.345052,Dryopteris_hendersonii:5.345052):5.789968):3.328051,((Dryopsis_mariformis:3.439224,Dryopteris_bissetiana:3.439224):5.105222,(Dryopteris_fuscipes:2.852352,Dryopteris_erythrosora:2.852352):5.692095):5.918624):10.064778,((Dryopteris_sparsa:13.155713,(Dryopteris_odontoloma:4.202703,Dryopteris_goldiana:4.202703):8.953010):4.239161,(Dryopteris_intermedia:12.342006,(Dryopteris_dilatata:7.810822,(Dryopteris_remota:5.898888,(Dryopteris_carthusiana:4.935052,(Dryopteris_expansa:2.572218,Dryopteris_cristata:2.572218):2.362834):0.963836):1.911934):4.531184):5.052869):7.132974):1.476092):9.578334):3.853805):1.523100):7.169040):4.009085):0.529637):14.570338):10.545394):12.851384):13.585307):14.621735):6.111988):5.794582):26.759794):27.385537):54.389502):64.951480):25.759344):60.709215,(((Ginkgo_biloba:268.100077,((Cycas_micholitzii:147.967852,(Cycas_multipinnata:109.412393,(Cycas_pectinata:103.874770,((Cycas_silvestris:8.205242,Cycas_condaoensis:8.205242):83.004401,((Cycas_simplicipinna:36.293047,(Cycas_tanqingii:23.194223,Cycas_guizhouensis:23.194223):13.098824):37.298711,((Cycas_wadei:39.864994,(Cycas_taiwaniana:34.988571,(Cycas_panzhihuaensis:26.355386,(Cycas_taitungensis:6.662563,Cycas_revoluta:6.662563):19.692824):8.633184):4.876423):6.362854,(Cycas_furfuracea:41.430251,(Cycas_hoabinhensis:30.213821,(Cycas_media:28.165294,(Cycas_rumphii:25.217302,((Cycas_lindstromii:9.648727,(Cycas_circinalis:4.798932,Cycas_seemannii:4.798932):4.849795):5.776608,((Cycas_thouarsii:1.435501,(Cycas_zeylanica:1.399636,Cycas_edentata:1.399636):0.035864):12.967943,(Cycas_clivicola:13.839871,(Cycas_siamensis:12.769199,(Cycas_pranburiensis:8.215256,(Cycas_tansachana:6.948899,(Cycas_chamaoensis:5.861304,(Cycas_nongnoochiae:4.628990,(Cycas_segmentifida:2.242032,Cycas_changjiangensis:2.242032):2.386958):1.232313):1.087595):1.266357):4.553943):1.070672):0.563572):1.021892):9.791967):2.947992):2.048527):11.216429):4.797597):27.363910):17.617885):12.665128):5.537623):38.555459)Cycadaceae:10.322225,((((Encephalartos_altensteinii:65.594977,Dioon_spinulosum:65.594977):12.370337,(Dioon_mejiae:67.749754,Dioon_rzedowskii:67.749754):10.215560):18.143903,((Dioon_angustifolium:23.036496,Dioon_edule:23.036496):58.860663,(Dioon_tomasellii:68.234615,(Dioon_purpusii:60.614779,(Dioon_holmgrenii:39.360434,(Dioon_merolae:35.997783,(Dioon_califanoi:2.189299,Dioon_caputoi:2.189299):33.808484):3.362651):21.254345):7.619836):13.662543):14.212059):25.635627,(((Stangeria_eriopus:83.400452,(Microcycas_calocoma:64.905943,(Zamia_integrifolia:37.844207,((Zamia_poeppigiana:21.112212,Zamia_pumila:21.112212):8.955985,(Zamia_vazquezii:10.916040,(Zamia_restrepoi:8.558108,Zamia_furfuracea:8.558108):2.357931):19.152158):7.776010):27.061736):18.494508):26.312499,(Ceratozamia_miqueliana:107.053653,(Ceratozamia_robusta:88.460188,((Ceratozamia_microstrobila:23.941511,(Ceratozamia_norstogii:4.098739,Ceratozamia_kuesteriana:4.098739):19.842772):48.287997,(Ceratozamia_mexicana:70.952031,(Ceratozamia_sabatoi:44.561327,(Ceratozamia_euryphyllidia:35.713840,(Ceratozamia_morettii:28.568996,(Ceratozamia_alvarezii:23.026998,Ceratozamia_hildae:23.026998):5.541997):7.144845):8.847487):26.390704):1.277477):16.230680):18.593466):2.659297):5.150336,((Bowenia_spectabilis:12.319103,Bowenia_serrulata:12.319103):99.590098,((Macrozamia_fraseri:89.087907,(Macrozamia_miquelii:80.023507,(Macrozamia_platyrhachis:73.049946,(Macrozamia_fawcettii:60.742448,((Macrozamia_reducta:40.062272,Macrozamia_macdonnellii:40.062272):11.291386,(Macrozamia_riedlei:23.469980,((Macrozamia_glaucophylla:19.310381,(Macrozamia_polymorpha:12.677623,Macrozamia_pauli:12.677623):6.632758):2.824632,(Macrozamia_communis:19.002367,(Macrozamia_lucida:15.300478,(Macrozamia_moorei:8.765968,Macrozamia_dyeri:8.765968):6.534510):3.701888):3.132647):1.334967):27.883678):9.388791):12.307498):6.973561):9.064401):10.064689,((Lepidozamia_hopei:25.010217,Lepidozamia_peroffskyana:25.010217):69.345838,(Encephalartos_tegulaneus:73.761594,(((Encephalartos_septentrionalis:18.968833,Encephalartos_bubalinus:18.968833):35.529538,(Encephalartos_kisambo:49.895307,(Encephalartos_macrostrobilus:16.003010,(Encephalartos_whitelockii:15.930271,(Encephalartos_gratus:6.613104,Encephalartos_hildebrandtii:6.613104):9.317167):0.072739):33.892297):4.603063):8.208873,(Encephalartos_dyerianus:57.383018,(Encephalartos_latifrons:44.732144,(Encephalartos_transvenosus:38.509432,(Encephalartos_munchii:22.716104,(Encephalartos_pterogonus:20.852263,(Encephalartos_humilis:15.996049,(Encephalartos_eugene:9.594812,(Encephalartos_lanatus:8.343066,(Encephalartos_ghellinckii:7.200951,(Encephalartos_paucidentatus:6.503673,(((Encephalartos_cycadifolius:3.891708,Encephalartos_laevifolius:3.891708):1.491715,((Encephalartos_lebomboensis:0.095667,Encephalartos_arenarius:0.095667):5.127007,(Encephalartos_horridus:4.842173,(Encephalartos_cupidus:4.199128,(Encephalartos_trispinosus:4.063328,(Encephalartos_inopinus:3.954407,(Encephalartos_princeps:3.590969,Encephalartos_lehmannii:3.590969):0.363439):0.108921):0.135799):0.643045):0.380501):0.160749):0.354794,(Encephalartos_barteri:4.644842,(Encephalartos_manikensis:4.241500,((Encephalartos_longifolius:2.986171,(Encephalartos_friderici:2.817466,Encephalartos_villosus:2.817466):0.168705):0.859459,(Encephalartos_caffer:3.332018,((Encephalartos_woodii:1.436342,Encephalartos_natalensis:1.436342):1.078586,(Encephalartos_ferox:2.230676,(Encephalartos_ngoyanus:1.623867,(Encephalartos_senticosus:0.844370,(Encephalartos_heenanii:0.700851,Encephalartos_umbeluziensis:0.700851):0.143519):0.779497):0.606809):0.284253):0.817090):0.513612):0.395870):0.403342):1.093375):0.765456):0.697278):1.142116):1.251746):6.401237):4.856214):1.863842):15.793328):6.222712):12.650874):5.324226):11.054350):20.594461):4.796541):12.756605):2.954086):6.881558)Zamiaceae:36.545233)Cycadophyta:109.810000):21.900400,(((Welwitschia_mirabilis:87.108277,((Gnetum_leyboldii:56.847496,(Gnetum_nodiflorum:35.780559,Gnetum_urens:35.780559):21.066937):18.240000,((Gnetum_costatum:3.513990,Gnetum_gnemon:3.513990):59.889400,(Gnetum_africanum:60.321972,(Gnetum_gnemonoides:59.005893,((Gnetum_parvifolium:5.603247,Gnetum_montanum:5.603247):49.482280,(Gnetum_cuspidatum:35.913024,(Gnetum_macrostachyum:27.498785,(Gnetum_latifolium:17.132064,(Gnetum_ula:12.529191,Gnetum_neglectum:12.529191):4.602873):10.366721):8.414238):19.172504):3.920365):1.316079):3.081418):11.684105)Gnetales:12.020781)Gnetophyta:174.716524,(Ephedra_tweediana:221.806413,(Ephedra_frustillata:188.847617,(Ephedra_chilensis:114.944581,(((Ephedra_nevadensis:32.237835,Ephedra_torreyana:32.237835):20.782160,(Ephedra_californica:47.566068,(Ephedra_aspera:12.095351,Ephedra_trifurca:12.095351):35.470717):5.453927):34.347504,((Ephedra_viridis:43.912385,(Ephedra_saxatilis:40.773440,(Ephedra_gerardiana:39.221876,((Ephedra_equisetina:6.573280,Ephedra_przewalskii:6.573280):25.105237,(Ephedra_minuta:8.738253,Ephedra_pachyclada:8.738253):22.940265):7.543359):1.551564):3.138945):36.815378,((Ephedra_sinica:15.281837,(Ephedra_intermedia:12.053590,(Ephedra_distachya:10.419845,Ephedra_regeliana:10.419845):1.633745):3.228247):12.947650,((Ephedra_foeminea:2.965158,Ephedra_fragilis:2.965158):23.381180,(Ephedra_foliata:23.923875,(Ephedra_alata:17.127618,Ephedra_aphylla:17.127618):6.796257):2.422464):1.883149):52.498276):6.639737):27.577081):73.903035):32.958797)Ephedrales:40.018387):11.696576,(((((Cedrus_brevifolia:17.582656,Cedrus_libani:17.582656):88.910272,(Cedrus_atlantica:35.768329,Cedrus_deodara:35.768329):70.724599):74.142110,(Keteleeria_davidiana:148.603206,((Pseudolarix_amabilis:101.622900,(Nothotsuga_longibracteata:90.820160,((Tsuga_mertensiana:71.348282,(Tsuga_heterophylla:19.460885,Tsuga_canadensis:19.460885):51.887398):11.327716,(Tsuga_dumosa:49.692874,((Tsuga_diversifolia:12.953159,Tsuga_caroliniana:12.953159):13.000854,(Tsuga_sieboldii:18.700213,(Tsuga_forrestii:12.778247,Tsuga_chinensis:12.778247):5.921966):7.253800):23.738861):32.983125):8.144161):10.802740):21.429694,(Keteleeria_evelyniana:88.872445,((Abies_bracteata:32.627520,(Abies_firma:30.671312,(Abies_fabri:21.182324,(Abies_holophylla:19.386665,(Abies_fargesii:15.447556,(Abies_nephrolepis:10.485960,(Abies_fraseri:9.407377,(Abies_koreana:4.867327,(Abies_lasiocarpa:3.647711,(Abies_recurvata:3.078242,(Abies_sibirica:1.959685,Abies_kawakamii:1.959685):1.118558):0.569469):1.219616):4.540050):1.078583):4.961596):3.939109):1.795659):9.488988):1.956208):13.641502,((Abies_homolepis:30.392116,((Abies_procera:7.345801,Abies_amabilis:7.345801):11.452923,(Abies_magnifica:11.940353,(Abies_grandis:3.005446,Abies_concolor:3.005446):8.934907):6.858371):11.593392):5.994449,(Abies_alba:29.225296,(Abies_nebrodensis:21.991457,(Abies_nordmanniana:21.204046,(Abies_pinsapo:14.226006,(Abies_numidica:12.802245,(Abies_veitchii:6.266305,(Abies_cilicica:4.874408,Abies_cephalonica:4.874408):1.391897):6.535940):1.423761):6.978040):0.787410):7.233839):7.161269):9.882457):42.603423):34.180149):25.550611):32.031833):56.939581,((Larix_gmelinii:174.926826,((Pseudotsuga_sinensis:90.818969,(Pseudotsuga_menziesii:88.640175,Pseudotsuga_macrocarpa:88.640175):2.178794):74.712322,(Larix_dahurica:139.568693,((Larix_decidua:49.471405,Larix_occidentalis:49.471405):80.361434,(Larix_chinensis:66.239459,((Larix_laricina:29.683661,(Larix_sibirica:9.537861,Larix_kaempferi:9.537861):20.145800):34.057052,(Larix_griffithiana:21.396597,(Larix_mastersiana:18.255207,(Larix_himalaica:5.756202,Larix_speciosa:5.756202):12.499005):3.141390):42.344116):2.498746):63.593380):9.735854):25.962599):9.395534):32.693519,((Cathaya_argyrophylla:177.592136,(Picea_sitchensis:171.665937,(Picea_breweriana:167.358407,((Picea_glauca:3.739682,Picea_engelmannii:3.739682):79.944845,((Picea_pungens:37.250853,(Picea_smithiana:17.351644,Picea_chihuahuana:17.351644):19.899209):45.121590,((Picea_schrenkiana:56.841726,(Picea_spinulosa:28.347462,Picea_likiangensis:28.347462):28.494264):14.287644,(((Picea_orientalis:14.731276,Picea_alcoquiana:14.731276):17.495113,(Picea_morrisonicola:28.591774,(Picea_brachytyla:13.636523,(Picea_purpurea:6.445944,Picea_wilsonii:6.445944):7.190579):14.955251):3.634615):29.717390,(((Picea_glehnii:36.541086,Picea_jezoensis:36.541086):20.196567,(Picea_rubens:46.058965,(Picea_omorika:42.994510,Picea_mariana:42.994510):3.064455):10.678688):3.069968,(Picea_abies:48.451744,(Picea_asperata:39.740068,(Picea_koyamae:28.904767,(Picea_obovata:15.198474,((Picea_meyeri:1.357349,Picea_koraiensis:1.357349):11.166633,(Picea_crassifolia:11.252626,(Picea_torano:5.362332,Picea_retroflexa:5.362332):5.890294):1.271357):2.674491):13.706293):10.835301):8.711675):11.355877):2.136159):9.185590):11.243073):1.312084):83.673880):4.307529):5.926200):6.891540,((((Pinus_nelsonii:88.499893,(Pinus_balfouriana:54.344981,(Pinus_aristata:41.045412,Pinus_longaeva:41.045412):13.299569):34.154912):42.198271,((Pinus_monophylla:37.615922,Pinus_quadrifolia:37.615922):64.288791,((Pinus_discolor:58.304597,Pinus_cembroides:58.304597):19.089505,(Pinus_edulis:53.050934,Pinus_maximartinezii:53.050934):24.343168):24.510611):28.793451):16.077155,(Pinus_parviflora:125.810538,((Pinus_kwangtungensis:108.507478,Pinus_armandii:108.507478):1.784804,(((Pinus_albicaulis:36.858612,Pinus_lambertiana:36.858612):47.784127,((Pinus_cembra:30.034408,(Pinus_sibirica:25.222369,Pinus_pumila:25.222369):4.812039):11.774487,((Pinus_koraiensis:17.609959,Pinus_wallichiana:17.609959):16.880523,(Pinus_fenzeliana:0.761266,Pinus_bhutanica:0.761266):33.729216):7.318413):42.833843):10.230355,(Pinus_monticola:88.980236,((Pinus_peuce:35.187345,(Pinus_krempfii:11.344969,(Pinus_gerardiana:8.946350,Pinus_bungeana:8.946350):2.398619):23.842376):32.522357,((Pinus_strobus:53.011508,Pinus_chiapensis:53.011508):5.566047,(Pinus_flexilis:29.607092,(Pinus_strobiformis:6.717343,Pinus_ayacahuite:6.717343):22.889749):28.970463):9.132146):21.270534):5.892858):15.419188):15.518257):20.964780):5.391654,(Pinus_banksiana:143.836151,(((Pinus_heldreichii:32.151145,(Pinus_canariensis:28.478649,((Pinus_brutia:9.387546,Pinus_pinaster:9.387546):15.281395,(Pinus_halepensis:22.891591,(Pinus_pinea:20.761890,Pinus_roxburghii:20.761890):2.129701):1.777350):3.809708):3.672496):31.828772,((Pinus_tropicalis:29.916104,(Pinus_massoniana:12.656668,Pinus_merkusii:12.656668):17.259436):14.159171,(((Pinus_nigra:4.165217,Pinus_resinosa:4.165217):28.602373,(Pinus_mugo:17.102796,(Pinus_sylvestris:2.459283,Pinus_densiflora:2.459283):14.643513):15.664793):4.535368,(Pinus_taiwanensis:30.311931,((Pinus_thunbergii:4.332923,Pinus_kesiya:4.332923):15.297969,(Pinus_densata:18.716025,((Pinus_yunnanensis:2.044545,Pinus_tabuliformis:2.044545):13.197458,(Pinus_hwangshanensis:5.533961,Pinus_luchuensis:5.533961):9.708041):3.474023):0.914867):10.681039):6.991026):6.772318):19.904641):18.899861,((Pinus_contorta:21.003274,(Pinus_clausa:8.154850,Pinus_virginiana:8.154850):12.848424):51.898986,((Pinus_maximinoi:67.714811,(((Pinus_arizonica:2.713337,Pinus_douglasiana:2.713337):22.792615,(Pinus_coulteri:19.061153,(Pinus_ponderosa:16.697003,(Pinus_engelmannii:0.640064,Pinus_jeffreyi:0.640064):16.056940):2.364150):6.444799):13.546393,((Pinus_devoniana:20.302289,(Pinus_montezumae:11.190002,(Pinus_hartwegii:10.878251,Pinus_pseudostrobus:10.878251):0.311750):9.112288):17.394743,(Pinus_sabiniana:30.767447,(Pinus_durangensis:27.189012,(Pinus_washoensis:2.281626,Pinus_torreyana:2.281626):24.907386):3.578435):6.929586):1.355312):28.662467):0.797579,((Pinus_taeda:26.563825,(Pinus_pungens:16.042993,(Pinus_rigida:2.063297,Pinus_serotina:2.063297):13.979696):10.520832):32.167597,(((Pinus_muricata:12.120258,Pinus_radiata:12.120258):2.896647,(Pinus_attenuata:14.034194,Pinus_glabra:14.034194):0.982711):27.031891,(Pinus_patula:25.909268,(Pinus_teocote:21.576996,((Pinus_leiophylla:12.174232,(Pinus_greggii:0.120660,Pinus_lumholtzii:0.120660):12.053572):9.083124,(Pinus_lawsonii:16.865494,(Pinus_herrerae:14.300846,(Pinus_pringlei:11.845777,(Pinus_oocarpa:4.852148,((Pinus_cubensis:1.671955,Pinus_occidentalis:1.671955):2.125395,(Pinus_palustris:3.439536,(Pinus_caribaea:2.976976,(Pinus_elliottii:1.267620,Pinus_echinata:1.267620):1.709356):0.462559):0.357815):1.054798):6.993629):2.455068):2.564649):4.391862):0.319639):4.332273):16.139528):16.682625):9.780969):4.389870):9.977517):60.956374):8.330821):32.316703):23.136669):29.954274)Pinales:29.141588,((Sciadopitys_verticillata:218.914797,((((Cephalotaxus_wilsoniana:64.111778,Cephalotaxus_harringtonia:64.111778):20.254986,(Cephalotaxus_fortunei:13.157794,Cephalotaxus_drupacea:13.157794):71.208970):59.542245,(((Amentotaxus_yunnanensis:50.901989,Amentotaxus_argotaenia:50.901989):59.941469,(Torreya_grandis:62.529059,(Torreya_californica:9.194045,(Torreya_taxifolia:7.031780,Torreya_nucifera:7.031780):2.162264):53.335014):48.314399):16.348164,(Austrotaxus_spicata:100.433467,(Pseudotaxus_chienii:73.542968,(Taxus_floridana:57.218566,(Taxus_globosa:43.356873,(Taxus_brevifolia:31.907886,(Taxus_baccata:15.613248,((Taxus_x:7.987692,Taxus_wallichiana:7.987692):2.821916,(Taxus_canadensis:7.183829,Taxus_cuspidata:7.183829):3.625779):4.803640):16.294638):11.448987):13.861693):16.324401):26.890499):26.758155):16.717388)Taxaceae:14.707793,(Cunninghamia_lanceolata:113.563818,((Taiwania_flousiana:10.516103,Taiwania_cryptomerioides:10.516103):101.662154,((Metasequoia_glyptostroboides:45.794856,(Sequoiadendron_giganteum:23.267483,Sequoia_sempervirens:23.267483):22.527374):56.366575,((Athrotaxis_laxifolia:36.399824,(Athrotaxis_selaginoides:33.126318,Athrotaxis_cupressoides:33.126318):3.273505):63.862061,(((Cryptomeria_fortunei:12.321943,Cryptomeria_japonica:12.321943):25.145911,(Glyptostrobus_pensilis:34.360276,(Taxodium_huegelii:3.440514,Taxodium_distichum:3.440514):30.919762):3.107578):54.646463,((Papuacedrus_papuana:39.221956,((Austrocedrus_chilensis:24.028697,(Libocedrus_plumosa:12.454662,(Pilgerodendron_uviferum:11.451383,(Libocedrus_yateensis:6.372680,Libocedrus_bidwillii:6.372680):5.078703):1.003279):11.574035):11.280374,(((Diselma_archeri:4.825346,Fitzroya_cupressoides:4.825346):12.764051,(Widdringtonia_wallichii:9.515068,(Widdringtonia_nodiflora:4.122957,Widdringtonia_schwarzii:4.122957):5.392110):8.074329):12.570849,(Callitris_preissii:21.919676,(Actinostrobus_pyramidalis:18.722181,(Actinostrobus_acuminatus:14.399356,(Callitris_endlicheri:6.087145,Callitris_rhomboidea:6.087145):8.312211):4.322826):3.197495):8.240570):5.148826):3.912885):38.256324,((Thujopsis_dolabrata:44.713941,(Thuja_occidentalis:19.331267,(Thuja_koraiensis:17.256512,(Thuja_standishii:14.100927,Thuja_plicata:14.100927):3.155585):2.074755):25.382674):24.479908,(((Chamaecyparis_obtusa:19.906788,Chamaecyparis_lawsoniana:19.906788):11.359145,(Fokienia_hodginsii:21.868695,(Chamaecyparis_thyoides:15.044901,(Chamaecyparis_formosensis:9.135087,Chamaecyparis_pisifera:9.135087):5.909815):6.823794):9.397238):26.733401,(((Tetraclinis_articulata:24.745372,(Platycladus_orientalis:14.403387,Microbiota_decussata:14.403387):10.341984):15.091707,(Calocedrus_decurrens:25.235324,(Calocedrus_macrolepis:9.941753,Calocedrus_formosana:9.941753):15.293571):14.601755):7.866595,((Cupressus_funebris:17.499381,((Cupressus_sempervirens:9.991919,Cupressus_chengiana:9.991919):0.286253,(Cupressus_dupreziana:5.781602,((Cupressus_gigantea:2.528843,Cupressus_duclouxiana:2.528843):2.889126,(Cupressus_cashmeriana:5.035326,Cupressus_torulosa:5.035326):0.382643):0.363633):4.496570):7.221209):15.822063,((Xanthocyparis_nootkatensis:21.699748,(Hesperocyparis_bakeri:15.859780,((Hesperocyparis_glabra:8.136829,(Hesperocyparis_arizonica:6.495015,(Hesperocyparis_benthamii:2.776365,(Hesperocyparis_lusitanica:0.724900,Hesperocyparis_forbesii:0.724900):2.051466):3.718650):1.641813):4.282828,(Hesperocyparis_macnabiana:6.787861,(Hesperocyparis_macrocarpa:3.551852,(Hesperocyparis_sargentii:1.450587,(Hesperocyparis_abramsiana:0.441625,Hesperocyparis_goveniana:0.441625):1.008962):2.101265):3.236009):5.631796):3.440123):5.839968):0.806611,(((Juniperus_rigida:3.903009,Juniperus_communis:3.903009):7.091808,(Juniperus_oxycedrus:9.408948,(Juniperus_cedrus:7.366538,(Juniperus_sabina:0.215840,Juniperus_macrocarpa:0.215840):7.150698):2.042410):1.585869):7.318366,((Juniperus_phoenicea:7.176717,(Juniperus_procera:6.558925,(Juniperus_thurifera:3.365181,(Juniperus_chinensis:0.723694,Juniperus_procumbens:0.723694):2.641487):3.193745):0.617791):5.028580,((Juniperus_excelsa:6.867369,(Juniperus_virginiana:4.181912,(Juniperus_horizontalis:3.404180,(Juniperus_scopulorum:2.791289,(Juniperus_barbadensis:2.782427,(Juniperus_semiglobosa:2.355195,(Juniperus_gracilior:0.571075,Juniperus_bermudiana:0.571075):1.784120):0.427232):0.008862):0.612891):0.777732):2.685457):4.230987,((Juniperus_pseudosabina:6.658552,(Juniperus_indica:5.676506,(Juniperus_squamata:1.204104,Juniperus_recurva:1.204104):4.472402):0.982046):1.417050,(Juniperus_flaccida:4.550951,(Juniperus_occidentalis:4.373528,(Juniperus_durangensis:2.641869,(Juniperus_californica:1.828768,(Juniperus_ashei:1.535032,(Juniperus_deppeana:0.962159,(Juniperus_osteosperma:0.469380,(Juniperus_monosperma:0.403068,(Juniperus_pinchotii:0.136001,Juniperus_coahuilensis:0.136001):0.267068):0.066312):0.492779):0.572873):0.293735):0.813101):1.731659):0.177423):3.524651):3.022755):1.106940):6.107887):4.193176):10.815085):14.382230):10.295661):11.194514):8.284431):14.636037):8.147568):1.899547):10.016826):1.385561)Cupressaceae:45.052984):60.297995)Cupressales:11.964880,(((Wollemia_nobilis:104.495488,(Agathis_australis:97.431783,(((Agathis_microstachya:21.782063,Agathis_atropurpurea:21.782063):9.247888,(Agathis_dammara:14.741625,(Agathis_robusta:11.802143,(Agathis_alba:5.280530,Agathis_palmerstonii:5.280530):6.521613):2.939481):16.288327):5.984349,((Agathis_borneensis:30.996818,(Agathis_macrophylla:28.145418,(Agathis_vitiensis:13.721250,Agathis_obtusa:13.721250):14.424168):2.851400):4.322634,(Agathis_moorei:23.692313,(Agathis_montana:21.799337,(Agathis_lanceolata:13.895340,Agathis_ovata:13.895340):7.903997):1.892976):11.627139):1.694848):60.417482):7.063705):62.707902,(((Araucaria_angustifolia:81.525523,Araucaria_araucana:81.525523):32.348685,(Araucaria_bidwillii:72.228882,Araucaria_hunsteinii:72.228882):41.645326):15.418476,((Araucaria_cunninghamii:111.379288,Araucaria_excelsa:111.379288):7.592485,(Araucaria_heterophylla:115.687106,(Araucaria_columnaris:95.417888,(Araucaria_meulleri:63.060696,(Araucaria_montana:52.107260,(Araucaria_biramulata:42.475120,(Araucaria_scopulorum:30.663891,(Araucaria_nemorosa:23.894392,(Araucaria_subulata:18.541283,(Araucaria_bernieri:17.969326,(Araucaria_laubenfelsii:9.640141,(Araucaria_schmidii:8.886064,(Araucaria_humboldtensis:4.532515,(Araucaria_luxurians:3.387304,(Araucaria_muelleri:1.617790,Araucaria_rulei:1.617790):1.769514):1.145212):4.353549):0.754077):8.329186):0.571957):5.353109):6.769499):11.811228):9.632140):10.953436):32.357192):20.269218):3.284667):10.320911):37.910707)Araucariaceae:30.333412,(((Lepidothamnus_laxifolius:84.147416,(Phyllocladus_hypophyllus:40.883409,(Phyllocladus_aspleniifolius:35.038495,(Phyllocladus_alpinus:26.499253,Phyllocladus_trichomanoides:26.499253):8.539241):5.844914):43.264008):12.228408,(((Manoao_colensoi:31.076049,Parasitaxus_ustus:31.076049):39.771527,(Halocarpus_bidwillii:44.035946,(Halocarpus_biformis:27.386367,Halocarpus_kirkii:27.386367):16.649579):26.811630):13.592175,(Prumnopitys_ferruginoides:61.071567,((Prumnopitys_ladei:25.319482,(Prumnopitys_harmsiana:6.791535,Prumnopitys_ferruginea:6.791535):18.527947):19.351403,((Prumnopitys_andina:7.483504,Prumnopitys_taxifolia:7.483504):32.324040,(Podocarpus_archboldii:16.402580,Sundacarpus_amarus:16.402580):23.404964):4.863342):16.400682):23.368183):11.936074):73.485964,(Saxegothaea_conspicua:134.033884,((Microcachrys_tetragona:40.313816,Lagarostrobos_franklinii:40.313816):57.093147,((Microstrobos_niphophilus:70.107052,Microstrobos_fitzgeraldii:70.107052):13.998551,((Acmopyle_sahniana:27.190870,Acmopyle_pancheri:27.190870):48.787110,((((Dacrycarpus_compactus:10.805825,Dacrycarpus_cinctus:10.805825):6.477857,(Dacrycarpus_dacrydioides:11.803105,Dacrycarpus_imbricatus:11.803105):5.480577):25.281771,((Falcatifolium_falciforme:15.970798,Falcatifolium_taxoides:15.970798):21.540398,(Dacrydium_cupressinum:31.332072,((Dacrydium_beccarii:11.648729,Dacrydium_elatum:11.648729):18.581496,(Dacrydium_balansae:20.219569,(Dacrydium_nausoriense:6.549790,((Dacrydium_araucarioides:3.979880,Dacrydium_nidulum:3.979880):1.572654,(Dacrydium_guillauminii:2.608823,Dacrydium_lycopodioides:2.608823):2.943710):0.997257):13.669779):10.010655):1.101848):6.179123):5.054257):5.087948,(((Retrophyllum_rospigliosii:7.348698,(Retrophyllum_vitiense:6.662347,Retrophyllum_minus:6.662347):0.686351):25.376270,((Afrocarpus_mannii:17.255827,(Afrocarpus_gracilior:2.304432,Afrocarpus_falcatus:2.304432):14.951396):0.750012,(Nageia_fleuryi:15.787313,(Nageia_nagi:8.309010,Nageia_wallichiana:8.309010):7.478303):2.218526):14.719129):8.180478,(((Podocarpus_spinulosus:15.331405,Podocarpus_drouynianus:15.331405):10.073482,(Podocarpus_dispermus:14.455583,((Podocarpus_brassii:9.969492,(Podocarpus_chingianus:4.802742,(Podocarpus_neriifolius:4.661617,(Podocarpus_macrophyllus:3.446821,(Podocarpus_chinensis:2.689146,(Podocarpus_affinis:0.819377,Podocarpus_brevifolius:0.819377):1.869769):0.757675):1.214795):0.141125):5.166750):2.084796,((Podocarpus_novae:4.504002,(Podocarpus_grayae:3.202114,Podocarpus_longifoliolatus:3.202114):1.301888):4.656875,((Podocarpus_lucienii:5.946104,(Podocarpus_sylvestris:0.948777,Podocarpus_polyspermus:0.948777):4.997327):0.943581,(Podocarpus_rumphii:5.170832,(Podocarpus_elatus:3.333321,Podocarpus_polystachyus:3.333321):1.837511):1.718853):2.271192):2.893411):2.401294):10.949305):6.695489,((Podocarpus_smithii:11.982831,Podocarpus_salignus:11.982831):7.652025,(((Podocarpus_parlatorei:11.375006,Podocarpus_lambertii:11.375006):1.851962,((Podocarpus_acutifolius:2.929152,Podocarpus_totara:2.929152):1.754366,((Podocarpus_nivalis:3.307202,Podocarpus_lawrencii:3.307202):1.133588,(Podocarpus_cunninghamii:2.730581,Podocarpus_gnidioides:2.730581):1.710209):0.242728):8.543451):0.707236,(Podocarpus_nubigenus:12.419239,((Podocarpus_henkelii:7.456061,(Podocarpus_elongatus:4.411937,(Podocarpus_latifolius:3.480937,Podocarpus_milanjianus:3.480937):0.931000):3.044124):3.648312,(Podocarpus_matudae:5.368282,((Podocarpus_urbanii:2.197491,Podocarpus_angustifolius:2.197491):2.765810,(Podocarpus_coriaceus:3.899151,Podocarpus_sellowii:3.899151):1.064149):0.404981):5.736092):1.314865):1.514966):5.700651):12.465521):8.805070):6.747955):28.324579):8.127623):13.301360):36.626921):35.827905)Podocarpaceae:27.675014)Araucariales:33.342875)Cupressophyta:35.836530):6.805170)Coniferae:16.479100)Acrogymnospermae:62.234200,(((Trithuria_filamentosa:67.443104,(Trithuria_submersa:39.646433,Trithuria_inconspicua:39.646433):27.796671)Hydatellaceae:119.281623,((Brasenia_schreberi:60.323527,Cabomba_caroliniana:60.323527)Cabombaceae:52.248900,((Nuphar_lutea:58.465196,(Nuphar_shimadae:50.316151,(Nuphar_pumila:43.002294,((Nuphar_oguraensis:14.317885,Nuphar_japonica:14.317885):7.060602,(Nuphar_rubrodisca:20.986074,(Nuphar_microphylla:17.586064,(Nuphar_advena:17.248983,((Nuphar_ozarkana:4.595755,Nuphar_polysepala:4.595755):5.268181,((Nuphar_orbiculata:1.287634,Nuphar_ulvacea:1.287634):5.306412,(Nuphar_sagittifolia:6.256524,Nuphar_variegata:6.256524):0.337522):3.269890):7.385047):0.337081):3.400010):0.392413):21.623807):7.313856):8.149046):47.840441,(Barclaya_longifolia:97.565027,(((Euryale_ferox:30.536750,(Victoria_amazonica:11.967428,Victoria_cruziana:11.967428):18.569322):18.830392,((Nymphaea_candida:2.855246,Nymphaea_odorata:2.855246):32.830390,(Nymphaea_tetragona:33.064995,(Nymphaea_mexicana:2.866466,Nymphaea_alba:2.866466):30.198529):2.620641):13.681506):28.703710,(((Nymphaea_gigantea:17.850885,(Ondinea_purpurea:14.929045,Nymphaea_elleniae:14.929045):2.921840):17.391631,(Nymphaea_capensis:21.602722,(Nymphaea_gracilis:18.785410,((Nymphaea_ampla:13.262529,Nymphaea_elegans:13.262529):3.542507,(Nymphaea_nouchali:2.802507,Nymphaea_micrantha:2.802507):14.002529):1.980374):2.817313):13.639793):19.745930,((Nymphaea_petersiana:19.584449,Nymphaea_lotus:19.584449):7.052242,((Nymphaea_lingulata:14.081511,Nymphaea_gardneriana:14.081511):0.630311,((Nymphaea_glandulifera:6.130129,(Nymphaea_jamesoniana:5.326700,Nymphaea_conardii:5.326700):0.803429):5.879453,(Nymphaea_novogranatensis:8.469956,(Nymphaea_tenerinervia:5.848265,(Nymphaea_rudgeana:4.751359,Nymphaea_amazonum:4.751359):1.096907):2.621691):3.539626):2.702240):11.924870):28.351754):23.082406):19.494175):8.740610)Nymphaeaceae:6.266790):74.152300)Nymphaeales:56.544950,(Amborella_trichopoda:234.540718,((Austrobaileya_scandens:179.240927,(Trimenia_moorei:158.653127,(((Illicium_floridanum:36.642294,Illicium_parviflorum:36.642294):57.120656,((Illicium_micranthum:61.794607,(Illicium_henryi:24.664834,(Illicium_majus:3.514395,Illicium_lanceolatum:3.514395):21.150440):37.129772):28.803746,(Illicium_verum:87.396076,((Illicium_dunnianum:66.589463,(Illicium_ternstroemioides:51.582581,Illicium_leiophyllum:51.582581):15.006881):19.613432,((Illicium_oligandrum:39.713776,Illicium_arborescens:39.713776):9.047634,(Illicium_angustisepalum:36.243167,Illicium_anisatum:36.243167):12.518243):37.441484):1.193181):3.202277):3.164597):11.637577,(((Kadsura_coccinea:0.443721,Kadsura_ananosma:0.443721):12.949631,((Schisandra_propinqua:2.913198,Schisandra_plena:2.913198):9.514924,((Kadsura_oblongifolia:1.994118,Kadsura_longipedunculata:1.994118):5.849599,(Kadsura_japonica:2.193351,Kadsura_heteroclita:2.193351):5.650366):4.584405):0.965230):20.111375,((Schisandra_lancifolia:10.978875,(Schisandra_glabra:3.038685,Schisandra_bicolor:3.038685):7.940190):9.101115,(Schisandra_chinensis:17.007245,(Schisandra_repanda:15.062996,(Schisandra_henryi:12.241894,(Schisandra_pubescens:10.519507,((Schisandra_rubriflora:4.341537,Schisandra_grandiflora:4.341537):1.895851,(Schisandra_sphenanthera:3.445034,(Schisandra_viridis:0.212084,Schisandra_glaucescens:0.212084):3.232950):2.792354):4.282120):1.722386):2.821102):1.944250):3.072745):13.424737):71.895800)Schisandraceae:53.252600):20.587800)Austrobaileyales:38.391700,(((Hedyosmum_orientale:70.724128,((Hedyosmum_nutans:39.865975,Hedyosmum_arborescens:39.865975):25.825072,((Hedyosmum_mexicanum:23.222851,Hedyosmum_scabrum:23.222851):40.907159,(Hedyosmum_translucidum:47.614780,(Hedyosmum_bonplandianum:36.967854,(Hedyosmum_brasiliense:11.057278,Hedyosmum_sprucei:11.057278):25.910577):10.646926):16.515230):1.561037):5.033081):62.176389,(((Ascarina_rubricaulis:46.670096,Ascarina_coursii:46.670096):17.737779,(Ascarina_lucida:33.654724,(Ascarina_polystachya:22.668946,Ascarina_swamyana:22.668946):10.985777):30.753151):42.513542,(((Sarcandra_chloranthoides:22.846673,Sarcandra_grandifolia:22.846673):9.091476,(Sarcandra_hainanensis:16.516200,Sarcandra_glabra:16.516200):15.421949):39.538368,(((Chloranthus_spicatus:16.645290,Chloranthus_erectus:16.645290):22.037383,((Chloranthus_serratus:3.811745,Chloranthus_henryi:3.811745):19.442649,(Chloranthus_sessilifolius:11.812176,Chloranthus_oldhamii:11.812176):11.442218):15.428280):13.288630,(Chloranthus_nervosus:47.868907,(Chloranthus_holostegius:47.120946,((Chloranthus_fortunei:14.905034,Chloranthus_angustifolius:14.905034):3.575192,(Chloranthus_multistachys:5.484310,Chloranthus_japonicus:5.484310):12.995916):28.640720):0.747961):4.102396):19.505214):35.444900):25.979100)Chloranthales:61.135310,((Ceratophyllum_submersum:172.518664,(Ceratophyllum_demersum:32.658289,Ceratophyllum_echinatum:32.658289):139.860376)Ceratophyllales:18.021899,((((Acorus_calamus:130.314831,Acorus_americanus:130.314831):26.249022,(Acorus_latifolius:96.676685,(Acorus_tatarinowii:42.064460,(Acorus_xiangyeus:29.886769,(Acorus_macrospadiceus:14.285670,Acorus_gramineus:14.285670):15.601100):12.177691):54.612225):59.887169)Acorales:14.703124,((((((Aponogeton_crispus:31.700120,Aponogeton_elongatus:31.700120):17.015107,(Aponogeton_distachyus:9.223846,Aponogeton_fenestralis:9.223846):39.491381)Aponogetonaceae:44.729964,(Scheuchzeria_palustris:81.543684,(((Posidonia_oceanica:23.975182,(Posidonia_australis:10.603928,Posidonia_sinuosa:10.603928):13.371254)Posidoniaceae:35.290590,(Ruppia_megacarpa:17.221084,(Ruppia_polycarpa:15.986497,(Ruppia_maritima:9.160422,Ruppia_cirrhosa:9.160422):6.826076):1.234587)Ruppiaceae:42.044688):4.808022,((((Halodule_uninervis:17.179288,(Halodule_wrightii:12.490613,Halodule_pinifolia:12.490613):4.688675):11.222649,(Cymodocea_nodosa:24.941919,((Amphibolis_antarctica:16.192864,Thalassodendron_pachyrhizum:16.192864):3.209774,(Cymodocea_serrulata:15.624582,(Syringodium_isoetifolium:8.452410,Syringodium_filiforme:8.452410):7.172172):3.778056):5.539281):3.460018)Cymodoceaceae:4.311617,((Phyllospadix_iwatensis:19.570932,Zostera_angustifolia:19.570932):2.508546,((Zostera_asiatica:10.405294,(Zostera_caulescens:7.607246,(Zostera_marina:3.235870,Zostera_caespitosa:3.235870):4.371375):2.798049):10.204178,((Phyllospadix_scouleri:4.339260,Phyllospadix_torreyi:4.339260):9.432824,((Zostera_capensis:5.250342,Zostera_tasmanica:5.250342):4.363817,(Zostera_mucronata:4.508134,(Zostera_novazelandica:3.378861,((Zostera_capricorni:2.384961,Zostera_muelleri:2.384961):0.956223,(Zostera_noltii:1.032775,Zostera_japonica:1.032775):2.308408):0.037678):1.129273):5.106024):4.157925):6.837388):1.470006)Zosteraceae:10.634076):21.111990,((Stuckenia_filiformis:36.066848,(Stuckenia_pectinata:9.772337,Stuckenia_vaginata:9.772337):26.294511):3.103330,((Lepilaena_australis:36.618715,(Groenlandia_densa:27.477345,Zannichellia_palustris:27.477345):9.141370):1.777145,(((Potamogeton_polygonifolius:10.835192,Potamogeton_coloratus:10.835192):10.952358,(Potamogeton_strictifolius:21.609607,((Potamogeton_amplifolius:13.594105,Potamogeton_confervoides:13.594105):5.230992,(Potamogeton_spirillus:7.794871,(Potamogeton_diversifolius:4.161292,Potamogeton_bicupulatus:4.161292):3.633579):11.030226):2.784510):0.177942):5.387866,((Potamogeton_natans:13.717844,(Potamogeton_oxyphyllus:11.938772,((Potamogeton_zosteriformis:0.122761,Potamogeton_epihydrus:0.122761):10.114614,((Potamogeton_berchtoldii:6.086025,Potamogeton_pusillus:6.086025):1.596798,(Potamogeton_friesii:7.196957,(Potamogeton_foliosus:4.490933,(Potamogeton_acutifolius:3.155454,(Potamogeton_obtusifolius:1.542549,Potamogeton_compressus:1.542549):1.612905):1.335479):2.706024):0.485866):2.554552):1.701396):1.779072):6.780964,((Potamogeton_pulcher:9.035661,Potamogeton_crispus:9.035661):10.458322,(((Potamogeton_lucens:1.569740,Potamogeton_gramineus:1.569740):4.451036,(Potamogeton_robbinsii:4.409844,(Potamogeton_illinoensis:2.431508,Potamogeton_richardsonii:2.431508):1.978336):1.610931):4.425337,(Potamogeton_alpinus:9.314769,((Potamogeton_praelongus:3.425465,Potamogeton_perfoliatus:3.425465):2.926893,(Potamogeton_nodosus:4.114497,(Potamogeton_x:2.881051,(Potamogeton_distinctus:2.091620,Potamogeton_malaianus:2.091620):0.789431):1.233446):2.237861):2.962411):1.131344):9.047870):1.004825):6.676608):11.220444):0.774318)Potamogetonaceae:14.655366):10.248250):17.469889):11.901507):3.033496,((Butomus_umbellatus:74.071948,(((Hydrocharis_dubia:11.017405,Hydrocharis_morsus:11.017405):7.498424,(Limnobium_spongia:12.510632,Limnobium_laevigatum:12.510632):6.005197):34.915442,(((Lagarosiphon_madagascariensis:23.595244,(Lagarosiphon_major:14.840596,Lagarosiphon_muscoides:14.840596):8.754648):12.422466,((Blyxa_japonica:10.552326,(Blyxa_aubertii:3.377105,Blyxa_echinosperma:3.377105):7.175221):23.331756,(Ottelia_ovalifolia:25.676544,((Ottelia_alismoides:12.146420,(Ottelia_acuminata:8.247166,Ottelia_ulvifolia:8.247166):3.899254):11.933119,(Elodea_granatensis:10.549396,(Egeria_najas:8.930190,(Egeria_densa:4.192127,(Elodea_canadensis:1.985402,Elodea_nuttallii:1.985402):2.206725):4.738063):1.619206):13.530144):1.597005):8.207537):2.133628):15.243446,(Stratiotes_aloides:42.085126,(((Halophila_engelmannii:6.152044,(Halophila_ovalis:3.830274,Halophila_decipiens:3.830274):2.321770):6.528766,(Enhalus_acoroides:7.101813,(Thalassia_testudinum:6.177996,Thalassia_hemprichii:6.177996):0.923817):5.578997):19.961974,((Najas_marina:12.443641,(Najas_gracillima:10.073108,(Najas_minor:9.741811,(Najas_flexilis:6.095432,Najas_guadalupensis:6.095432):3.646379):0.331297):2.370532):3.708453,(Hydrilla_verticillata:11.269594,(Nechamandra_alternifolia:6.073170,((Vallisneria_natans:1.048176,Vallisneria_spiralis:1.048176):2.931406,(Vallisneria_rubra:3.299758,(Vallisneria_americana:2.635545,Vallisneria_asiatica:2.635545):0.664213):0.679825):2.093588):5.196424):4.882500):16.490691):9.442342):9.176030):2.170115)Hydrocharitaceae:20.640677):3.412642,(((Triglochin_triglochinoides:37.795056,Tetroncium_magellanicum:37.795056):7.646336,((Cycnogeton_procerum:11.073239,Triglochin_rheophila:11.073239):19.796256,((Triglochin_bulbosa:9.143629,Lilaea_scilloides:9.143629):1.685255,(Triglochin_striata:7.701777,(Triglochin_maritima:7.399916,Triglochin_palustris:7.399916):0.301860):3.127108):20.040610):14.571897)Juncaginaceae:18.047401,(Sagittaria_graminea:56.620585,((Luronium_natans:30.846975,(Damasonium_alisma:30.493220,((Baldellia_repens:7.523476,Baldellia_ranunculoides:7.523476):20.815118,((Alisma_gramineum:3.699797,Alisma_lanceolatum:3.699797):19.603559,(Alisma_canaliculatum:20.652163,(Alisma_triviale:14.061456,(Alisma_orientale:13.387319,(Alisma_subcordatum:6.705736,Alisma_plantago:6.705736):6.681583):0.674137):6.590707):2.651193):5.035238):2.154626):0.353755):10.202767,((Limnocharis_flava:29.674832,Hydrocleys_nymphoides:29.674832):3.979818,((Ranalisma_humile:18.681933,Ranalisma_rostratum:18.681933):10.851302,((Echinodorus_berteroi:23.665467,(Echinodorus_grandiflorus:16.976005,(Echinodorus_osiris:3.808689,Echinodorus_cordifolius:3.808689):13.167316):6.689463):3.111016,((Caldesia_parnassifolia:6.589976,Caldesia_oligococca:6.589976):16.988574,(Wiesneria_triandra:15.931458,((Sagittaria_pygmaea:5.619984,(Sagittaria_natans:2.438628,Sagittaria_trifolia:2.438628):3.181356):4.959434,((Sagittaria_sagittifolia:3.167956,Sagittaria_latifolia:3.167956):4.934905,(Sagittaria_subulata:3.438358,Sagittaria_montevidensis:3.438358):4.664504):2.476556):5.352040):7.647092):3.197934):2.756752):4.121415):7.395092):15.570844)Alismataceae:6.868208):13.995797):18.994097):48.651690,((Pleea_tenuifolia:92.140187,(Harperocallis_flava:68.636182,((Triantha_racemosa:39.909646,(Triantha_japonica:5.917514,Triantha_glutinosa:5.917514):33.992132):12.201250,((Tofieldia_pusilla:17.077718,Tofieldia_calyculata:17.077718):5.653179,((Tofieldia_glabra:8.663071,Tofieldia_okuboi:8.663071):12.608842,(Tofieldia_divergens:12.220933,(Tofieldia_coccinea:6.912507,Tofieldia_nuda:6.912507):5.308426):9.050980):1.458983):29.380000):16.525285):23.504005)Tofieldiaceae:48.857950,((Gymnostachys_anceps:99.412009,(Orontium_aquaticum:58.198520,((Lysichiton_camtschatcensis:9.434954,Lysichiton_americanus:9.434954):24.959126,(Symplocarpus_foetidus:9.946455,Symplocarpus_nipponicus:9.946455):24.447626):23.804439):41.213490):23.769668,(((Spirodela_intermedia:19.103802,Spirodela_polyrhiza:19.103802):48.201779,(Landoltia_punctata:59.051538,((((Lemna_tenera:18.810953,(Lemna_aequinoctialis:8.311896,Lemna_perpusilla:8.311896):10.499057):24.447985,(Lemna_valdiviana:14.789204,(Lemna_minuta:8.691966,Lemna_yungensis:8.691966):6.097238):28.469734):7.725992,((Lemna_minor:29.221950,(Lemna_disperma:24.285330,Lemna_gibba:24.285330):4.936620):9.738919,(Lemna_trisulca:24.236606,(Lemna_japonica:19.417191,(Lemna_obscura:13.212569,(Lemna_turionifera:7.901538,Lemna_ecuadoriensis:7.901538):5.311031):6.204621):4.819416):14.724262):12.024061):1.224998,((Wolffia_borealis:19.948038,((Wolffia_australiana:8.820420,Wolffia_microscopica:8.820420):10.325185,((Wolffia_globosa:9.477888,(Wolffia_neglecta:4.487218,Wolffia_angusta:4.487218):4.990670):0.667922,((Wolffia_arrhiza:4.007592,Wolffia_cylindracea:4.007592):2.246536,(Wolffia_elongata:2.101722,Wolffia_columbiana:2.101722):4.152407):3.891682):8.999794):0.802433):16.612292,(Wolffia_brasiliensis:35.700210,((Wolffiella_rotunda:22.533367,(Wolffiella_hyalina:15.144258,Wolffiella_repanda:15.144258):7.389110):9.204400,(Wolffiella_denticulata:24.124254,((Wolffiella_welwitschii:9.958620,Wolffiella_neotropica:9.958620):7.005313,(Wolffiella_caudata:16.271291,(Wolffiella_gladiata:12.037252,(Wolffiella_oblonga:1.004887,Wolffiella_lingulata:1.004887):11.032365):4.234040):0.692642):7.160320):7.613514):3.962443):0.860120):15.649598):6.841610):8.254043):15.667296,(((Epipremnum_aureum:50.631727,(Spathiphyllum_floribundum:9.973709,Spathiphyllum_wallisii:9.973709):40.658018):3.635709,(Rhaphidophora_korthalsii:38.701474,((Rhaphidophora_africana:4.472828,Rhaphidophora_montana:4.472828):21.175021,((Heteropsis_oblongifolia:13.197962,Monstera_adansonii:13.197962):8.159515,(Rhaphidophora_decursiva:6.344101,Rhaphidophora_australasica:6.344101):15.013376):4.290372):13.053625):15.565963):24.517671,(Lasia_spinosa:60.537245,((Anthurium_scherzerianum:45.664768,(Zamioculcas_zamiifolia:18.353908,Gonatopus_angustus:18.353908):27.310860):12.565128,((Montrichardia_arborescens:50.193534,((Philodendron_undulatum:16.513722,Philodendron_solimoesense:16.513722):24.997368,(Philodendron_fragrantissimum:36.305094,(Philodendron_panamense:34.786088,(Philodendron_pterotum:29.606593,(Philodendron_ornatum:28.610930,(Philodendron_squamiferum:28.065074,(Philodendron_sagittifolium:12.164504,Philodendron_hederaceum:12.164504):15.900571):0.545856):0.995663):5.179496):1.519006):5.205996):8.682443):5.119523,((Anubias_barteri:31.000050,((Furtadoa_sumatrensis:11.787512,(Aglaonema_modestum:11.509141,Aglaonema_crispum:11.509141):0.278371):8.231684,((Cercestis_mirabilis:11.356564,Anchomanes_difformis:11.356564):6.623949,(Zantedeschia_aethiopica:11.912877,(Gearum_brasiliense:6.483951,(Bognera_recondita:6.104669,(((Spathantheum_orbignyanum:2.238716,(Incarum_pavonii:1.141035,(Gorgonidium_intermedium:0.719957,(Gorgonidium_vermicidum:0.499404,Gorgonidium_striatum:0.499404):0.220553):0.421078):1.097682):0.680589,(Mangonia_tweedieana:1.826438,(Dieffenbachia_humilis:1.594048,(Dieffenbachia_parlatorei:1.108327,((Dieffenbachia_pittieri:0.711198,Dieffenbachia_oerstedii:0.711198):0.205772,(Dieffenbachia_seguine:0.323600,Dieffenbachia_aglaonematifolia:0.323600):0.593370):0.191357):0.485721):0.232389):1.092868):1.709947,((Synandrospadix_vermitoxicus:2.842113,(Croatiella_integrifolia:1.887271,(Spathicarpa_hastifolia:1.338381,(Spathicarpa_lanceolata:0.870632,Spathicarpa_gardneri:0.870632):0.467749):0.548891):0.954841):1.549833,((Taccarum_crassispathum:2.384037,(Taccarum_warmingii:2.110260,Taccarum_weddellianum:2.110260):0.273777):1.408343,((Asterostigma_lividum:1.782344,Asterostigma_riedelianum:1.782344):0.861058,(Asterostigma_tweedianum:2.200172,((Asterostigma_cubense:0.414309,Asterostigma_reticulatum:0.414309):0.465411,(Asterostigma_lombardii:0.466126,Asterostigma_cryptostylum:0.466126):0.413594):1.320452):0.443231):1.148977):0.599566):0.237307):1.475416):0.379282):5.428926):6.067636):2.038683):10.980854):9.342740,(Calla_palustris:31.408983,((((Syngonium_podophyllum:8.004051,Caladium_lindenii:8.004051):9.605424,((Scaphispatha_gracilis:4.565117,Caladium_bicolor:4.565117):8.254813,(Filarum_manserichense:8.807123,(Chlorospatha_atropurpurea:5.924944,(Xanthosoma_mafaffa:4.210148,Xanthosoma_sagittifolium:4.210148):1.714796):2.882178):4.012808):4.789545):13.023885,((Arisarum_vulgare:18.103326,Peltandra_virginica:18.103326):3.549717,(Pistia_stratiotes:17.243007,((Ariopsis_peltata:9.797455,(Colocasia_esculenta:3.540367,(Colocasia_antiquorum:3.079861,Remusatia_vivipara:3.079861):0.460505):6.257089):3.818273,((Alocasia_macrorrhizos:6.965715,Alocasia_odora:6.965715):5.629892,((Pinellia_ternata:7.500925,(Pinellia_cordata:5.584632,Pinellia_pedatisecta:5.584632):1.916293):2.950732,(((Arisaema_erubescens:4.206460,(Arisaema_tortuosum:2.457318,(Arisaema_ringens:1.075412,(Arisaema_sikokianum:0.999348,Arisaema_serratum:0.999348):0.076065):1.381906):1.749142):1.132734,((Arisaema_franchetianum:3.074582,(Arisaema_amurense:2.087304,Arisaema_triphyllum:2.087304):0.987278):1.517040,(Arisaema_jacquemontii:2.457201,(Arisaema_macrospathum:1.692259,(Arisaema_dracontium:0.517334,Arisaema_heterophyllum:0.517334):1.174926):0.764942):2.134421):0.747572):1.950147,((Typhonium_eliosurum:4.396689,Typhonium_brownii:4.396689):1.044775,(Typhonium_trilobatum:3.200908,(Typhonium_venosum:2.801384,(Helicodiceros_muscivorus:2.166512,((Dracunculus_vulgaris:1.070030,Dracunculus_canariensis:1.070030):0.660760,(Arum_pictum:1.103778,((Arum_maculatum:0.499693,((Arum_orientale:0.177798,Arum_italicum:0.177798):0.169916,(Arum_nigrum:0.316513,Arum_concinnatum:0.316513):0.031201):0.151980):0.141362,((Arum_palaestinum:0.244084,Arum_dioscoridis:0.244084):0.141506,(Arum_korolkowii:0.269733,(Arum_elongatum:0.249862,(Arum_cyrenaicum:0.129526,(Arum_cylindraceum:0.098644,(Arum_purpureospathum:0.091279,Arum_balansanum:0.091279):0.007365):0.030882):0.120337):0.019871):0.115857):0.255464):0.462724):0.627012):0.435722):0.634872):0.399524):2.240556):1.847877):3.162316):2.143950):1.020122):3.627279):4.410036):8.980317):0.379111,(((Amorphophallus_interruptus:13.992508,(((Amorphophallus_canaliculatus:2.702905,Amorphophallus_zenkeri:2.702905):4.964479,(Amorphophallus_angolensis:2.382258,Amorphophallus_abyssinicus:2.382258):5.285126):2.036231,(Amorphophallus_lewallei:8.088122,((Amorphophallus_impressus:2.551899,Amorphophallus_mossambicensis:2.551899):5.250493,((Amorphophallus_johnsonii:4.844700,Amorphophallus_baumannii:4.844700):2.360026,(Amorphophallus_eichleri:4.997066,(Amorphophallus_taurostigma:2.838905,(Amorphophallus_dracontioides:2.260313,Amorphophallus_ankarana:2.260313):0.578592):2.158160):2.207660):0.597667):0.285730):1.615493):4.288893):2.255286,(((Amorphophallus_cirrifer:3.814220,Amorphophallus_angustispathus:3.814220):5.469888,(Amorphophallus_pygmaeus:7.355052,(Amorphophallus_laoticus:2.925815,Amorphophallus_napiger:2.925815):4.429237):1.929056):4.523337,(Amorphophallus_lanuginosus:13.327768,((Amorphophallus_muelleri:8.954086,(Amorphophallus_margaritifer:4.581375,(Amorphophallus_konkanensis:3.733755,Amorphophallus_longiconnectivus:3.733755):0.847620):4.372711):1.536837,(Amorphophallus_hirtus:6.831610,((Amorphophallus_henryi:4.991171,(Amorphophallus_glossophyllus:3.557099,Amorphophallus_brevispathus:3.557099):1.434072):1.296476,((Amorphophallus_amygdaloides:2.500631,Amorphophallus_yunnanensis:2.500631):3.164989,(Amorphophallus_symonianus:4.318658,(Amorphophallus_coaetaneus:3.959829,Amorphophallus_ochroleucus:3.959829):0.358829):1.346963):0.622026):0.543964):3.659313):2.836844):0.479678):2.440348):3.451952,((Amorphophallus_rhizomatosus:11.862205,((Amorphophallus_hohenackeri:9.807374,Amorphophallus_smithsonianus:9.807374):1.423420,((Amorphophallus_longituberosus:5.336225,(Amorphophallus_scutatus:2.283220,(Pseudodracontium_lanceolatum:1.105871,Pseudodracontium_harmandii:1.105871):1.177349):3.053005):2.649303,(Amorphophallus_konjac:5.605151,(Amorphophallus_corrugatus:2.829611,(Amorphophallus_maxwellii:2.111999,(Amorphophallus_krausei:1.862050,Amorphophallus_napalensis:1.862050):0.249949):0.717612):2.775540):2.380377):3.245266):0.631411):3.671642,(((Amorphophallus_sumawongii:8.956571,Amorphophallus_pusillus:8.956571):1.439734,(Amorphophallus_hirsutus:7.388863,(Amorphophallus_paeoniifolius:2.258779,Amorphophallus_pendulus:2.258779):5.130085):3.007442):0.171048,((Amorphophallus_palawanensis:6.197215,(Amorphophallus_dactylifer:4.160503,((Amorphophallus_declinatus:2.974608,Amorphophallus_salmoneus:2.974608):0.597142,(Amorphophallus_hottae:3.045697,Amorphophallus_eburneus:3.045697):0.526053):0.588753):2.036712):2.314323,((Amorphophallus_commutatus:2.967244,Amorphophallus_galbra:2.967244):1.049169,((Amorphophallus_sagittarius:1.781282,Amorphophallus_variabilis:1.781282):1.364709,((Amorphophallus_beccarii:2.068382,(Amorphophallus_discophorus:1.735778,Amorphophallus_hewitii:1.735778):0.332604):0.750709,(Amorphophallus_titanum:2.394712,(Amorphophallus_lambii:0.991116,(Amorphophallus_tinekeae:0.824625,Amorphophallus_borneensis:0.824625):0.166491):1.403596):0.424379):0.326900):0.870422):4.495126):2.055815):4.966494):4.165899):11.312726):0.396511):8.933808):14.970266):2.916840):2.307348):18.247862):4.187770):40.208800)Araceae:17.816460):4.132240)Alismatales:13.211700,((Petrosavia_sakuraii:70.177293,(Petrosavia_stellaris:57.981474,Japonolirion_osense:57.981474):12.195819)Petrosaviales:87.184957,((((Sciaphila_tosaensis:69.681392,(Sciaphila_albescens:31.357494,(Kupea_martinetugei:16.007845,Sciaphila_densiflora:16.007845):15.349649):38.323897)Triuridaceae:28.288486,(((Pentastemona_sumatrana:10.512574,Pentastemona_egregia:10.512574):45.833814,((Stemona_japonica:9.642007,Stemona_tuberosa:9.642007):14.662912,(Stichoneuron_caudatum:20.218666,(Croomia_pauciflora:11.524204,(Croomia_japonica:1.973381,Croomia_heterosepala:1.973381):9.550823):8.694462):4.086253):32.041469)Stemonaceae:24.774199,(((Barbacenia_purpurea:19.170664,Barbacenia_flava:19.170664):23.941725,(Xerophyta_dasylirioides:19.182772,(Xerophyta_humilis:15.925083,Talbotia_elegans:15.925083):3.257689):23.929617)Velloziaceae:12.689729,((Cyclanthus_bipartitus:42.220942,((Ludovia_integrifolia:33.522169,Thoracocarpus_bissectus:33.522169):0.758782,((Carludovica_palmata:7.856029,Carludovica_drudei:7.856029):15.107707,(Chorigyne_pendula:13.552636,Chorigyne_cylindrica:13.552636):9.411101):11.317215):7.939991)Cyclanthaceae:8.096154,((Freycinetia_scandens:11.554573,Freycinetia_formosana:11.554573):22.561814,(Pandanus_copelandii:21.878799,(Pandanus_utilis:12.695115,((Freycinetia_angustissima:8.690618,(Freycinetia_cumingiana:8.604488,Freycinetia_javanica:8.604488):0.086131):3.369904,(Pandanus_odorifer:10.979843,(Pandanus_microcarpus:5.213245,Pandanus_tectorius:5.213245):5.766598):1.080679):0.634593):9.183684):12.237589)Pandanaceae:16.200709):5.485022):25.318468):16.849291)Pandanales:32.996109,(((Lophiola_aurea:49.935790,(Narthecium_ossifragum:20.318021,Narthecium_asiaticum:20.318021):29.617769):42.555077,((Aletris_laxiflora:33.835272,(Aletris_stenoloba:22.502811,Aletris_spicata:22.502811):11.332461):31.889429,(Aletris_farinosa:59.031896,(Aletris_lutea:51.754306,Aletris_glabra:51.754306):7.277590):6.692805):26.766167)Nartheciaceae:31.408483,((Burmannia_congesta:89.100292,(Gymnosiphon_longistylus:61.139135,(Burmannia_biflora:42.102834,((Burmannia_madagascariensis:32.867697,(Burmannia_alba:28.546257,Burmannia_bicolor:28.546257):4.321440):5.563939,((Burmannia_damazii:15.181672,Burmannia_capitata:15.181672):19.949149,((Burmannia_wallichii:17.149657,Burmannia_itoana:17.149657):6.389731,((Burmannia_flava:10.151612,(Burmannia_oblonga:8.396255,(Burmannia_ledermannii:5.483485,Burmannia_latialata:5.483485):2.912770):1.755357):3.518620,((Burmannia_stuebelii:7.314897,Burmannia_juncea:7.314897):0.056484,(Burmannia_disticha:2.883064,(Burmannia_longifolia:1.180233,Burmannia_coelestis:1.180233):1.702831):4.488318):6.298850):9.869157):11.591432):3.300815):3.671199):19.036301):27.961156)Burmanniaceae:20.948278,(Dioscorea_mexicana:105.177311,(((Trichopus_sempervirens:10.948259,Trichopus_zeylanicus:10.948259):45.086349,(Tacca_leontopetaloides:20.149998,((Tacca_chantieri:9.787967,Tacca_integrifolia:9.787967):6.327768,(Tacca_plantaginea:11.672095,(Tacca_palmatifida:4.930323,Tacca_palmata:4.930323):6.741773):4.443639):4.034263):35.884610):14.233462,(Stenomeris_borneensis:65.128000,((Dioscorea_collettii:38.856306,(Dioscorea_caucasica:25.649938,((Dioscorea_spongiosa:13.559386,(Dioscorea_villosa:9.234824,Dioscorea_futschauensis:9.234824):4.324562):10.624004,(Dioscorea_septemloba:16.286204,((Dioscorea_nipponica:9.847436,(Dioscorea_sinoparviflora:5.445565,Dioscorea_zingiberensis:5.445565):4.401870):2.079317,((Dioscorea_gracillima:8.399497,(Dioscorea_tenuipes:1.790206,Dioscorea_tokoro:1.790206):6.609292):0.696148,(Dioscorea_prazeri:8.702821,(Dioscorea_membranacea:7.728954,(Dioscorea_rockii:2.559993,Dioscorea_banzhuana:2.559993):5.168961):0.973867):0.392824):2.831107):4.359451):7.897186):1.466548):13.206368):18.061555,(((Dioscorea_amaranthoides:19.956757,Dioscorea_composita:19.956757):9.005782,(Dioscorea_brachybotrya:27.677952,(Dioscorea_mcvaughii:19.056475,(Dioscorea_longirhiza:12.370808,(Dioscorea_minima:9.049144,Dioscorea_guerrerensis:9.049144):3.321664):6.685667):8.621478):1.284586):13.481296,((Dioscorea_galeottiana:14.828366,Dioscorea_polygonoides:14.828366):23.548727,((Dioscorea_pyrenaica:23.955599,Dioscorea_communis:23.955599):6.739703,((Dioscorea_tentaculigera:24.803433,((Dioscorea_subhastata:5.267325,(Dioscorea_larecajensis:4.957244,Dioscorea_glomerulata:4.957244):0.310081):6.236842,(Dioscorea_gillettii:6.806013,(Dioscorea_buchananii:5.027419,((Dioscorea_sylvatica:1.217113,Dioscorea_elephantipes:1.217113):3.501247,(Dioscorea_glabra:3.014327,Dioscorea_bulbifera:3.014327):1.704033):0.309059):1.778594):4.698154):13.299266):3.297138,(Dioscorea_japonica:18.775993,(((Dioscorea_smilacifolia:2.972821,Dioscorea_togoensis:2.972821):7.661509,(Dioscorea_lanata:7.819285,(((Dioscorea_brevipetiolata:2.577512,(Dioscorea_exalata:1.514376,Dioscorea_hamiltonii:1.514376):1.063136):0.892126,((Dioscorea_rotundata:1.911925,Dioscorea_praehensilis:1.911925):0.859908,(Dioscorea_abyssinica:1.226714,Dioscorea_minutiflora:1.226714):1.545119):0.697806):2.624880,((Dioscorea_cirrhosa:1.249187,Dioscorea_polystachya:1.249187):3.625056,(Dioscorea_wallichii:3.265704,((Dioscorea_inopinata:0.820190,Dioscorea_oryzetorum:0.820190):0.468218,(Dioscorea_alata:1.088829,(Dioscorea_oppositifolia:0.655450,Dioscorea_fordii:0.655450):0.433379):0.199579):1.977295):1.608540):1.220275):1.724767):2.815045):5.951410,(Dioscorea_schimperiana:12.663259,(Dioscorea_cotinifolia:10.549919,(Dioscorea_decipiens:8.419099,(Dioscorea_birmanica:7.819904,(Dioscorea_esculenta:7.225148,(((Dioscorea_pseudonitens:1.399538,Dioscorea_subcalva:1.399538):1.484576,(Dioscorea_daunea:1.580589,Dioscorea_petelotii:1.580589):1.303525):2.596634,((Rajania_cordata:4.753962,((Dioscorea_antaly:1.616826,(Dioscorea_dumetorum:1.407189,Dioscorea_hispida:1.407189):0.209636):0.980051,(Dioscorea_pentaphylla:1.362731,((Dioscorea_arachidna:0.914715,(Dioscorea_trifida:0.270673,Dioscorea_esquirolii:0.270673):0.644042):0.189810,(Dioscorea_kamoonensis:0.806153,(Dioscorea_delavayi:0.566764,Dioscorea_melanophyma:0.566764):0.239389):0.298373):0.258205):1.234145):2.157085):0.194322,((Dioscorea_preussii:2.319150,Dioscorea_sansibarensis:2.319150):2.560185,((Dioscorea_arcuatinervis:2.593140,Dioscorea_bemarivensis:2.593140):2.049390,((Dioscorea_fandra:1.591954,Dioscorea_hexagona:1.591954):0.111558,(Dioscorea_karatana:1.274122,(Dioscorea_trichantha:1.190111,((Dioscorea_soso:0.425701,Dioscorea_ovinala:0.425701):0.044313,(Dioscorea_alatipes:0.306513,Dioscorea_namorokensis:0.306513):0.163501):0.720097):0.084011):0.429390):2.939019):0.236805):0.068948):0.532464):1.744401):0.594755):0.599195):2.130820):2.113341):3.922481):2.190252):9.324578):2.594731):7.681792):4.066741):14.474027):8.210139):5.140068):34.909242)Dioscoreaceae:4.871258):13.850781)Dioscoreales:7.066637):6.567990,((((Arachnitis_uniflora:117.345731,(Campynema_lineare:30.226982,Campynemanthe_viridiflora:30.226982)Campynemataceae:87.118748):12.127432,((Petermannia_cirrosa:85.865619,((Zigadenus_glaberrimus:55.231551,(Schoenocaulon_texanum:37.858581,((Anticlea_elegans:30.949037,(Stenanthium_densum:2.014882,Stenanthium_gramineum:2.014882):28.934155):0.842315,((Toxicoscordion_micranthum:20.141493,(Toxicoscordion_exaltatum:7.995003,Toxicoscordion_paniculatum:7.995003):12.146491):5.507155,(Amianthium_muscitoxicum:22.919778,((Veratrum_californicum:10.039396,(Veratrum_viride:4.022382,(Veratrum_dahuricum:3.106445,(Veratrum_album:2.215644,Veratrum_lobelianum:2.215644):0.890801):0.915937):6.017014):4.626500,((Melanthium_latifolium:5.655878,(Melanthium_woodii:4.428149,Veratrum_virginicum:4.428149):1.227729):4.196558,(Melanthium_parviflorum:5.407136,(Veratrum_nigrum:4.836814,(Veratrum_schindleri:2.573677,(Veratrum_maackii:0.043641,Veratrum_oblongum:0.043641):2.530036):2.263137):0.570322):4.445301):4.813460):8.253881):2.728871):6.142704):6.067228):17.372970):8.485964,((Helonias_bullata:38.204356,((Chamaelirium_luteum:16.784795,(Chionographis_japonica:5.652285,Chionographis_chinensis:5.652285):11.132511):18.322431,(Ypsilandra_thibetica:18.190844,(Heloniopsis_tubiflora:15.408017,(Heloniopsis_koreana:14.679204,(Heloniopsis_orientalis:12.963621,(Heloniopsis_kawanoi:6.145101,(Heloniopsis_leucantha:1.739349,Heloniopsis_umbellata:1.739349):4.405751):6.818520):1.715583):0.728813):2.782827):16.916383):3.097129):12.147297,((Xerophyllum_asphodeloides:9.766199,Xerophyllum_tenax:9.766199):23.207952,((Trillium_rugelii:2.908589,Trillium_erectum:2.908589):22.686825,((Trillium_camschatcense:15.370906,Trillium_apetalon:15.370906):9.187315,(((Trillium_undulatum:2.376933,Trillium_govanianum:2.376933):18.986541,(Trillium_rivale:16.683557,((Trillium_tschonoskii:4.129993,((Paris_verticillata:1.997453,Paris_quadrifolia:1.997453):1.908286,(Paris_incompleta:1.939296,Paris_tetraphylla:1.939296):1.966443):0.224254):9.611515,(Paris_japonica:11.597042,(Paris_thibetica:5.424606,(Paris_mairei:4.146808,(Paris_polyphylla:2.632570,Paris_fargesii:2.632570):1.514239):1.277798):6.172436):2.144467):2.942049):4.679916):0.932539,((Trillium_grandiflorum:6.898711,Trillium_pusillum:6.898711):12.397608,(Trillium_ovatum:17.923425,((Trillium_discolor:12.595742,(Trillium_decipiens:5.498261,Trillium_reliquum:5.498261):7.097482):1.387386,((Trillium_petiolatum:6.054557,(Trillium_lancifolium:4.166002,(Trillium_recurvatum:1.594891,Trillium_maculatum:1.594891):2.571111):1.888555):4.290085,(Trillium_chloropetalum:8.661632,((Trillium_albidum:3.314130,Trillium_luteum:3.314130):1.330273,(Trillium_cuneatum:3.767320,(Trillium_sessile:3.097133,Trillium_cernuum:3.097133):0.670188):0.877083):4.017229):1.683009):3.638487):3.940296):1.372894):2.999693):2.262208):1.037193):7.378737):17.377502):13.365862)Melanthiaceae:22.148104):26.802768,(((((Luzuriaga_parviflora:23.823230,Luzuriaga_radicans:23.823230):10.612320,(Drymophila_moorei:4.998633,Drymophila_cyanocarpa:4.998633):29.436918):33.096787,(Alstroemeria_pulchra:66.546303,(Bomarea_glaucescens:43.261464,((Leontochir_ovallei:13.429952,(Bomarea_hirtella:9.635344,(Bomarea_macrocephala:7.792658,Bomarea_boliviensis:7.792658):1.842686):3.794609):15.658449,((Alstroemeria_angustifolia:2.612229,Alstroemeria_pelegrina:2.612229):13.930464,((Alstroemeria_graminea:9.471667,Alstroemeria_andina:9.471667):6.537372,((Alstroemeria_paupercula:6.123902,Alstroemeria_pallida:6.123902):5.072328,((Alstroemeria_patagonica:4.020454,Alstroemeria_pygmaea:4.020454):5.720794,(Alstroemeria_aurea:7.106824,(Alstroemeria_isabellana:4.562551,Alstroemeria_psittacina:4.562551):2.544273):2.634424):1.454983):4.812808):0.533655):12.545708):14.173062):23.284840):0.986034)Alstroemeriaceae:31.675476,((Prosartes_smithii:71.925488,(Prosartes_maculata:35.511595,(Prosartes_lanuginosa:8.581810,Prosartes_trachycarpa:8.581810):26.929785):36.413893):12.246374,(Burchardia_umbellata:58.952202,(((Disporum_cantoniense:8.413995,(Disporum_nantouense:3.361227,Disporum_sessile:3.361227):5.052768):19.564008,((Uvularia_perfoliata:13.623060,Uvularia_grandiflora:13.623060):1.962473,(Uvularia_floridana:13.498173,(Uvularia_puberula:9.037076,Uvularia_sessilifolia:9.037076):4.461097):2.087360):12.392470):10.494565,(Burchardia_multiflora:31.738047,((Schelhammera_undulata:21.211747,(Schelhammera_multiflora:10.204260,Tripladenia_cunninghamii:10.204260):11.007486):8.113001,(((Ornithoglossum_viride:6.092398,Ornithoglossum_vulgare:6.092398):16.555408,(Hexacyrtis_dickiana:16.795225,(Androcymbium_dregei:9.587803,((Androcymbium_striatum:2.352360,Androcymbium_orienticapense:2.352360):5.477593,((Colchicum_autumnale:3.352491,Colchicum_speciosum:3.352491):1.738530,(Androcymbium_gramineum:3.969075,Androcymbium_ciliolatum:3.969075):1.121946):2.738932):1.757850):7.207422):5.852581):1.762511,((Iphigenia_indica:19.194218,Iphigenia_pauciflora:19.194218):4.337464,(Baeometra_uniflora:21.119581,(Wurmbea_spicata:10.851371,(Wurmbea_stricta:10.216417,((Wurmbea_inusta:2.191933,(Wurmbea_marginata:1.585236,Wurmbea_elongata:1.585236):0.606697):6.500522,((Wurmbea_pygmaea:3.348184,(Wurmbea_drummondii:3.157385,Wurmbea_tubulosa:3.157385):0.190799):1.311246,((Wurmbea_monantha:3.809071,Wurmbea_sinora:3.809071):0.111515,(Wurmbea_citrina:2.414468,(Wurmbea_biglandulosa:0.812402,Wurmbea_dioica:0.812402):1.602066):1.506118):0.738844):4.033025):1.523962):0.634954):10.268210):2.412101):0.878635):4.914430):2.413299):6.734521):20.479634):25.219660)Colchicaceae:15.035951):7.251867,((Smilax_bona:51.373825,(Smilax_glauca:41.441726,(Smilax_menispermoidea:38.566653,(((Smilax_lasioneura:12.167683,Smilax_herbacea:12.167683):11.884240,(Smilax_nipponica:4.516919,Smilax_riparia:4.516919):19.535004):1.488906,(((Smilax_rotundifolia:2.705371,Smilax_excelsa:2.705371):5.426889,(Smilax_hispida:5.015347,(Smilax_aspera:2.970104,Smilax_schomburgkiana:2.970104):2.045243):3.116914):6.059518,((Smilax_davidiana:0.661737,Smilax_china:0.661737):6.255050,(Smilax_anceps:3.834986,(Smilax_ocreata:2.906728,Smilax_australis:2.906728):0.928259):3.081800):7.274992):11.349050):13.025824):2.875072):9.932100)Smilacaceae:29.214062,((Rhipogonum_elseyanum:41.644144,(Philesia_magellanica:18.549787,Lapageria_rosea:18.549787)Philesiaceae:23.094357):37.446744,(((Tricyrtis_affinis:33.765513,(Tricyrtis_perfoliata:30.966267,Tricyrtis_latifolia:30.966267):2.799246):17.680500,(((Calochortus_monophyllus:13.761016,Calochortus_tolmiei:13.761016):11.675958,(Calochortus_eurycarpus:21.806296,(Calochortus_nudus:12.053544,(Calochortus_pulchellus:6.806662,(Calochortus_tiburonensis:4.897178,(Calochortus_obispoensis:3.431693,Calochortus_minimus:3.431693):1.465485):1.909484):5.246883):9.752751):3.630679):12.787500,(Calochortus_weedii:29.656687,(Calochortus_apiculatus:19.180269,(Calochortus_albus:15.343990,(Calochortus_macrocarpus:12.210842,(Calochortus_gunnisonii:11.927851,(Calochortus_balsensis:11.245273,(((Calochortus_aureus:2.660675,Calochortus_nuttallii:2.660675):5.670555,(Calochortus_leichtlinii:7.426278,(Calochortus_clavatus:6.813229,(Calochortus_kennedyi:5.502933,Calochortus_concolor:5.502933):1.310295):0.613049):0.904953):1.812678,((Calochortus_flexuosus:0.336959,Calochortus_splendens:0.336959):7.459091,(Calochortus_luteus:5.799042,(Calochortus_superbus:4.763929,(Calochortus_venustus:2.589140,Calochortus_catalinae:2.589140):2.174788):1.035114):1.997008):2.347858):1.101365):0.682578):0.282991):3.133148):3.836279):10.476419):8.567787):13.221539):7.002210,((Streptopus_lanceolatus:11.647943,Streptopus_amplexifolius:11.647943):35.556506,((Medeola_virginiana:32.517271,(Clintonia_borealis:23.811783,(Clintonia_umbellulata:15.523076,(Clintonia_udensis:11.593487,(Clintonia_andrewsiana:3.828817,Clintonia_uniflora:3.828817):7.764671):3.929589):8.288707):8.705488):6.685071,((((Gagea_chlorantha:6.712269,Lloydia_serotina:6.712269):6.551519,((Gagea_lutea:7.563990,((Gagea_chanae:1.534001,Gagea_transversalis:1.534001):4.639234,(Gagea_pratensis:1.122571,Gagea_pomeranica:1.122571):5.050663):1.390756):5.007175,((Gagea_bulbifera:8.328704,Gagea_reticulata:8.328704):3.361012,(Gagea_minima:8.033182,(Gagea_spathacea:5.366658,(Gagea_tenera:5.276983,(Gagea_bohemica:2.155144,(Gagea_cossoniana:1.666173,(Gagea_fistulosa:1.296787,(Gagea_villosa:0.991297,Gagea_fragifera:0.991297):0.305490):0.369386):0.488972):3.121839):0.089675):2.666524):3.656534):0.881449):0.692622):13.769785,(Tulipa_kolpakowskiana:15.221870,(((Tulipa_systola:3.269797,Tulipa_lehmanniana:3.269797):5.922497,(Tulipa_turkestanica:7.632656,Tulipa_chrysantha:7.632656):1.559638):2.264938,((Erythronium_japonicum:8.949523,(Erythronium_dens:2.138816,Erythronium_caucasicum:2.138816):6.810706):1.547434,(Amana_erythronioides:9.273804,((Erythronium_americanum:7.043939,(Erythronium_umbilicatum:4.189324,(Erythronium_albidum:0.265836,Erythronium_mesochoreum:0.265836):3.923488):2.854614):0.399429,(Erythronium_klamathense:6.285881,((Erythronium_revolutum:1.013603,Erythronium_oregonum:1.013603):4.296752,((Erythronium_purpurascens:2.301445,Erythronium_tuolumnense:2.301445):0.978210,((Erythronium_grandiflorum:1.030713,Erythronium_montanum:1.030713):1.925091,(Erythronium_helenae:1.805414,(Erythronium_californicum:1.747728,(Erythronium_multiscapoideum:1.047599,(Erythronium_citrinum:0.329715,Erythronium_hendersonii:0.329715):0.717884):0.700130):0.057686):1.150390):0.323851):2.030700):0.975526):1.157486):1.830437):1.223152):0.960275):3.764639):11.811703):9.672506,(((Notholirion_thomsonianum:6.382824,Notholirion_bulbuliferum:6.382824):10.045512,(Cardiocrinum_cordatum:5.771970,Cardiocrinum_giganteum:5.771970):10.656366):1.351835,(((Fritillaria_pudica:4.801678,((Fritillaria_falcata:3.706688,(Fritillaria_striata:1.311249,Fritillaria_agrestis:1.311249):2.395439):0.972594,(Fritillaria_affinis:3.233613,(Fritillaria_recurva:2.978295,Fritillaria_micrantha:2.978295):0.255318):1.445669):0.122396):3.004084,(Fritillaria_davidii:6.970215,((Fritillaria_japonica:4.509811,(Fritillaria_lusitanica:3.412794,(Fritillaria_meleagris:2.541716,Fritillaria_caucasica:2.541716):0.871078):1.097017):0.098904,(Fritillaria_koidzumiana:4.263379,((Fritillaria_pallidiflora:1.306865,Fritillaria_thunbergii:1.306865):0.653215,(Fritillaria_persica:1.917876,(Fritillaria_sewerzowii:1.158619,(Fritillaria_imperialis:0.187785,Fritillaria_raddeana:0.187785):0.970835):0.759256):0.042204):2.303300):0.345336):2.361500):0.835547):5.406472,((((Lilium_monadelphum:1.532879,Lilium_kesselringianum:1.532879):2.461189,((Lilium_candidum:1.876015,Lilium_ciliatum:1.876015):0.360336,(Lilium_pyrenaicum:1.272975,Lilium_rhodopaeum:1.272975):0.963376):1.757716):3.540175,((Lilium_superbum:6.295639,(Lilium_michiganense:4.889557,(Lilium_canadense:3.299996,(Lilium_michauxii:3.148912,Lilium_grayi:3.148912):0.151084):1.589561):1.406082):0.916460,((Lilium_pardalinum:2.694919,(Lilium_humboldtii:2.271471,(Lilium_parvum:2.030227,Lilium_ocellatum:2.030227):0.241244):0.423447):1.501799,(Lilium_columbianum:3.386841,(Lilium_nevadense:2.125811,(Lilium_maritimum:1.745578,Lilium_rubescens:1.745578):0.380233):1.261030):0.809877):3.015382):0.322143):4.380225,((Lilium_nepalense:5.236471,((Lilium_brownii:2.300214,(Lilium_longiflorum:1.282229,Lilium_formosanum:1.282229):1.017985):2.287021,((Lilium_bulbiferum:1.896041,(Lilium_pumilum:1.878567,(Lilium_concolor:0.754986,(Lilium_amabile:0.615192,(Lilium_leichtlinii:0.568253,Lilium_callosum:0.568253):0.046939):0.139794):1.123581):0.017474):1.032936,(Lilium_davidii:1.802369,((Lilium_pensylvanicum:1.232577,(Lilium_lancifolium:0.847615,Lilium_maculatum:0.847615):0.384962):0.302114,(Lilium_cernuum:1.366528,(Lilium_hansonii:0.545059,(Lilium_medeoloides:0.443892,Lilium_martagon:0.443892):0.101166):0.821470):0.168162):0.267678):1.126609):1.658258):0.649236):2.456045,(((Nomocharis_aperta:4.961401,Nomocharis_saluenensis:4.961401):1.065267,(Lilium_taliense:2.832929,(Nomocharis_farreri:0.671862,Nomocharis_pardanthina:0.671862):2.161067):3.193739):1.509602,((Lilium_nanum:2.427872,Lilium_lankongense:2.427872):2.745295,(Lilium_philadelphicum:4.245448,(((Lilium_sargentiae:0.368896,Lilium_regale:0.368896):2.415002,(Lilium_catesbaei:0.894903,Lilium_henryi:0.894903):1.888996):0.940364,(Lilium_bakerianum:1.524643,((Lilium_rubellum:0.313396,Lilium_auratum:0.313396):0.964398,(Lilium_speciosum:0.904359,(Lilium_nobilissimum:0.569347,Lilium_japonicum:0.569347):0.335012):0.373435):0.246849):2.199619):0.521185):0.927719):2.363104):0.156245):4.221952):1.297766):4.567938):18.925907):2.496264):8.002107):11.243774)Liliaceae:20.642664):1.497000):25.871794):6.208706):16.804775)Liliales:5.239854,(((Alania_cunninghamii:78.885321,(Borya_sphaerocephala:64.068417,Borya_septentrionalis:64.068417):14.816903)Boryaceae:27.205036,((Blandfordia_punicea:58.962568,Blandfordia_nobilis:58.962568)Blandfordiaceae:9.845669,(((Milligania_stylosa:17.103459,(Milligania_densiflora:13.219683,Neoastelia_spectabilis:13.219683):3.883776):22.619244,((Astelia_pumila:18.515219,(Astelia_linearis:14.103771,Astelia_banksii:14.103771):4.411449):12.614848,(Collospermum_hastatum:28.105747,(Astelia_nervosa:3.316323,Astelia_alpina:3.316323):24.789424):3.024320):8.592636)Asteliaceae:15.212280,(Lanaria_lanata:39.770186,((Empodium_veratrifolium:25.693773,(Molineria_latifolia:10.366374,Molineria_capitulata:10.366374):15.327400):0.813002,((Pauridia_longituba:10.304288,(Hypoxis_glabella:5.067025,Spiloxene_capensis:5.067025):5.237262):8.731967,(Hypoxis_filiformis:11.386651,(Hypoxis_hirsuta:8.000154,((Hypoxis_curtissii:3.854212,(Rhodohypoxis_milloides:2.134649,Rhodohypoxis_baurii:2.134649):1.719563):0.138470,((Hypoxis_angustifolia:2.593785,Hypoxis_juncea:2.593785):0.575280,(Hypoxis_hemerocallidea:1.776188,Hypoxis_hygrometrica:1.776188):1.392877):0.823617):4.007472):3.386497):7.649603):7.470521)Hypoxidaceae:13.263410):15.164797):13.873254):37.282119):18.820330,(((Ixiolirion_tataricum:77.419161,(((Conanthera_campanulata:11.541468,Conanthera_trimaculata:11.541468):25.464311,(Tecophilaea_violiflora:15.603522,(Tecophilaea_cyanocrocus:14.380149,Zephyra_elegans:14.380149):1.223372):21.402257):6.709006,(Odontostomum_hartwegii:41.943693,((Kabuyea_hostifolia:26.073895,Cyanastrum_cordifolium:26.073895):13.355202,((Walleria_mackenzii:14.855982,Walleria_gracilis:14.855982):17.902182,(Cyanella_orchidiformis:11.155478,Cyanella_hyacinthoides:11.155478):21.602686):6.670932):2.514597):1.771091)Tecophilaeaceae:33.704376):42.224276,((Doryanthes_palmeri:24.969026,Doryanthes_excelsa:24.969026)Doryanthaceae:89.114536,((Isophysis_tasmanica:81.287870,(Alophia_drummondii:66.593997,(((Patersonia_sericea:16.568338,Patersonia_glabrata:16.568338):37.204858,(Aristea_glauca:52.110910,((Nivenia_corymbosa:37.856851,(Klattia_flava:23.487193,Witsenia_maura:23.487193):14.369658):13.833206,((Radinosiphon_leptostachya:27.024106,(Tritoniopsis_unguicularis:21.221743,((Xenoscapa_fistulosa:15.907746,(Crocosmia_mathewsiana:10.665795,(Anomatheca_laxa:8.535497,Freesia_alba:8.535497):2.130298):5.241952):0.571006,(Melasphaerula_ramosa:14.242967,(((Lapeirousia_neglecta:3.402941,(Watsonia_angusta:0.492792,Watsonia_coccinea:0.492792):2.910148):2.727695,(Pillansia_templemannii:3.399359,(Micranthus_junceus:1.934286,Thereianthus_racemosus:1.934286):1.465074):2.731277):4.615127,((Radinosiphon_lomatensis:6.967629,((Savannosiphon_euryphyllus:4.079012,Romulea_monadelpha:4.079012):0.338165,((Crocus_chrysanthus:0.922738,Crocus_pulchellus:0.922738):0.932702,((Crocus_sativus:0.866617,Crocus_vernus:0.866617):0.930483,(Syringodea_unifolia:1.662710,(Syringodea_derustensis:0.563642,Syringodea_bifucata:0.563642):1.099068):0.134389):0.058341):2.561737):2.550452):1.017439,((Geissorhiza_heterostyla:3.705045,(Hesperantha_pseudopilosa:1.379709,Hesperantha_coccinea:1.379709):2.325335):1.901819,(((Duthiastrum_linifolium:3.132749,(Sparaxis_bulbifera:1.597168,Sparaxis_variegata:1.597168):1.535581):0.449662,(Dierama_robustum:1.950496,((Tritonia_gladiolaris:1.141325,Tritonia_disticha:1.141325):0.630331,(Ixia_paniculata:0.632208,Ixia_latifolia:0.632208):1.139448):0.178840):1.631916):0.856847,(Chasmanthe_aethiopica:2.742338,((Babiana_curviscapa:2.325249,(Babiana_tubulosa:1.351699,Babiana_lanata:1.351699):0.973550):0.171299,(Babiana_crispa:1.939364,(Babiana_villosa:1.556687,((Babiana_noctiflora:1.351566,(Babiana_secunda:0.885993,Babiana_regia:0.885993):0.465573):0.027792,((Babiana_rubrocyanea:0.434338,(Babiana_angustifolia:0.388989,(Babiana_fragrans:0.294204,Babiana_purpurea:0.294204):0.094786):0.045348):0.414613,(Babiana_blanda:0.584860,(Babiana_stricta:0.288006,(Babiana_ecklonii:0.187038,Babiana_odorata:0.187038):0.100968):0.296854):0.264090):0.530408):0.177330):0.382677):0.557183):0.245790):1.696920):1.167605):2.378205):2.760695):3.497203):2.235785):4.742991):5.802363):14.851385,((((Gladiolus_mostertiae:6.658970,Gladiolus_marlothii:6.658970):13.994617,(Gladiolus_salteri:11.961137,(Gladiolus_viridiflorus:11.004605,(Gladiolus_orchidiflorus:0.515967,Gladiolus_arcuatus:0.515967):10.488637):0.956533):8.692450):14.494746,(Gladiolus_watsonioides:22.593280,(Gladiolus_oreocharis:21.329326,((Gladiolus_longicollis:8.857441,(Gladiolus_uysiae:4.763446,Gladiolus_virescens:4.763446):4.093995):6.983219,((Gladiolus_inflatus:9.335814,(Gladiolus_ceresianus:4.317770,(Gladiolus_cylindraceus:3.870086,Gladiolus_quadrangularis:3.870086):0.447685):5.018044):4.620353,((Gladiolus_brevitubus:8.277509,(Gladiolus_subcaeruleus:3.093600,Gladiolus_bullatus:3.093600):5.183909):3.574629,((Gladiolus_lapeirousioides:4.116021,(Gladiolus_venustus:2.664295,Gladiolus_scullyi:2.664295):1.451727):6.390622,(Gladiolus_tristis:6.624609,(Gladiolus_abbreviatus:5.569405,(Gladiolus_hyalinus:3.782385,(Gladiolus_liliaceus:2.363475,Gladiolus_fourcadei:2.363475):1.418910):1.787020):1.055204):3.882035):1.345495):2.104029):1.884493):5.488666):1.263954):12.555054):1.664317,(((Gladiolus_atroviolaceus:19.822885,Gladiolus_caucasicus:19.822885):0.692423,((Gladiolus_illyricus:9.413328,(Gladiolus_communis:4.269658,Gladiolus_italicus:4.269658):5.143671):9.328477,(Gladiolus_gregarius:18.571156,(Gladiolus_imbricatus:17.814847,(Gladiolus_robiliartianus:13.825032,(Gladiolus_pretoriensis:10.611171,(Gladiolus_decoratus:9.214360,((Gladiolus_dolomiticus:5.658607,(Gladiolus_saundersii:4.999676,(Gladiolus_aurantiacus:4.890331,Gladiolus_dalenii:4.890331):0.109346):0.658931):1.838482,(Gladiolus_wilsonii:5.355584,(Gladiolus_sericeovillosus:4.036167,(Gladiolus_woodii:3.299034,(Gladiolus_cruentus:2.384547,(Gladiolus_kamiesbergensis:1.996223,(Gladiolus_exiguus:1.681828,(Gladiolus_serpenticola:1.434891,(Gladiolus_pole:0.773796,(Gladiolus_stellatus:0.728938,(Gladiolus_crassifolius:0.400469,(Gladiolus_ecklonii:0.376233,(Gladiolus_elliotii:0.339496,(Gladiolus_involutus:0.264653,(Gladiolus_densiflorus:0.247227,((Gladiolus_appendiculatus:0.156205,(Gladiolus_varius:0.096868,(Gladiolus_ferrugineus:0.040390,Gladiolus_calcaratus:0.040390):0.056478):0.059338):0.034456,(Gladiolus_hollandii:0.112178,(Gladiolus_ochroleucus:0.108981,((Gladiolus_buckerveldii:0.050267,Gladiolus_gueinzii:0.050267):0.041430,(Gladiolus_parvulus:0.065906,Gladiolus_papilio:0.065906):0.025791):0.017284):0.003197):0.078483):0.056566):0.017427):0.074842):0.036737):0.024236):0.328469):0.044859):0.661094):0.246937):0.314395):0.388324):0.914488):0.737132):1.319417):2.141505):1.717271):1.396811):3.213861):3.989815):0.756310):0.170649):1.773502):9.615658,(Gladiolus_pritzelii:22.237531,((Gladiolus_vandermerwei:12.704691,(Gladiolus_saccatus:2.246824,Gladiolus_splendens:2.246824):10.457867):6.950641,(Gladiolus_acuminatus:19.316865,(Gladiolus_huttonii:14.767547,((Gladiolus_miniatus:6.584755,(Gladiolus_vaginatus:5.770923,(Gladiolus_floribundus:3.500258,(Gladiolus_grandiflorus:2.564398,(Gladiolus_carmineus:2.398318,((Gladiolus_bilineatus:0.781603,Gladiolus_stefaniae:0.781603):1.417340,((Gladiolus_carneus:1.255472,(Gladiolus_angustus:0.019075,Gladiolus_undulatus:0.019075):1.236397):0.624862,((Gladiolus_pulcherrimus:1.152175,Gladiolus_equitans:1.152175):0.583669,(Gladiolus_meliusculus:0.520573,(Gladiolus_alatus:0.160532,Gladiolus_speciosus:0.160532):0.360042):1.215270):0.144490):0.318609):0.199374):0.166080):0.935860):2.270665):0.813832):4.798513,(Gladiolus_guthriei:9.398941,((Gladiolus_debilis:2.815479,Gladiolus_emiliae:2.815479):3.759644,((Gladiolus_blommesteinii:2.117910,Gladiolus_vigilans:2.117910):2.702544,(Gladiolus_recurvus:4.344979,((Gladiolus_trichonemifolius:1.887892,Gladiolus_monticola:1.887892):2.277223,(Gladiolus_gracilis:3.670394,(Gladiolus_brevifolius:2.141815,((Gladiolus_maculatus:0.196633,Gladiolus_griseus:0.196633):1.470384,(((Gladiolus_caryophyllaceus:0.713263,Gladiolus_ornatus:0.713263):0.055570,(Gladiolus_carinatus:0.730354,(Gladiolus_quadrangulus:0.681940,Gladiolus_inflexus:0.681940):0.048415):0.038479):0.217280,(Gladiolus_comptonii:0.847215,(Gladiolus_rogersii:0.837702,(Gladiolus_exilis:0.714171,(Gladiolus_jonquilodorus:0.388743,((Gladiolus_engysiphon:0.147201,Gladiolus_hirsutus:0.147201):0.026005,(Gladiolus_martleyi:0.028494,Gladiolus_priorii:0.028494):0.144711):0.215538):0.325428):0.123531):0.009513):0.138899):0.680904):0.474798):1.528580):0.494721):0.179864):0.475475):1.754669):2.823818):1.984328):3.384279):4.549318):0.338467):2.582199):7.893435):6.681685):5.062841):9.814566):0.420853):1.662286):1.063482,(Diplarrhena_latifolia:42.424231,((((Trimezia_martinicensis:10.568660,Neomarica_northiana:10.568660):6.703595,((Cipura_campanulata:13.599588,((Calydorea_pallens:5.470537,Nemastylis_tenuis:5.470537):1.230992,(Cypella_aquatilis:4.595635,(Onira_unguiculata:3.351001,Herbertia_pulchella:3.351001):1.244634):2.105894):6.898058):1.855099,((Ennealophus_euryandrus:9.513906,Alophia_veracruzana:9.513906):0.952013,((Eleutherine_latifolia:6.643245,Gelasine_elongata:6.643245):3.629552,(Hesperoxiphion_peruvianum:8.410452,(Tigridia_pavonia:3.883063,(Cobana_guatemalensis:3.761722,(Tigridia_orthantha:3.640809,(Tigridia_multiflora:2.974414,(Fosteria_oaxacana:2.433314,Tigridia_huajuapanensis:2.433314):0.541100):0.666394):0.120914):0.121341):4.527389):1.862344):0.193123):4.988767):1.817568):9.905648,((Orthrosanthus_polystachyus:12.712827,(Libertia_ixioides:5.548689,(Orthrosanthus_monadelphus:0.159474,Orthrosanthus_chimboracensis:0.159474):5.389215):7.164138):2.750938,(Solenomelus_pedunculatus:12.075930,((Olsynium_scirpoideum:6.272500,(Olsynium_junceum:4.849362,(Olsynium_filifolium:2.320649,Olsynium_douglasii:2.320649):2.528713):1.423139):4.294092,(((Sisyrinchium_longipes:2.873265,(Sisyrinchium_tinctorium:2.857054,(Sisyrinchium_elmeri:2.568285,Sisyrinchium_californicum:2.568285):0.288769):0.016211):3.437756,(Sisyrinchium_jamesonii:3.374632,(Sisyrinchium_macrophyllum:2.060350,(Sisyrinchium_mandonii:1.765795,(Sisyrinchium_convolutum:0.674239,Sisyrinchium_tenuifolium:0.674239):1.091556):0.294555):1.314282):2.936389):1.408816,((Sisyrinchium_striatum:5.625136,(Sisyrinchium_cuspidatum:5.101775,(Sisyrinchium_graminifolium:4.039366,Sisyrinchium_convallium:4.039366):1.062409):0.523361):1.887411,((Sisyrinchium_alatum:1.951380,(Sisyrinchium_balansae:1.385424,Sisyrinchium_weirii:1.385424):0.565956):2.641384,(((Sisyrinchium_ostenianum:2.677746,Sisyrinchium_claritae:2.677746):1.052691,((Sisyrinchium_scariosum:2.501974,(Sisyrinchium_luzula:2.099655,Sisyrinchium_fiebrigii:2.099655):0.402319):0.949139,(Sisyrinchium_setaceum:2.499161,(Sisyrinchium_soboliferum:2.245809,(Sisyrinchium_fasciculatum:1.795365,Sisyrinchium_hoehnei:1.795365):0.450445):0.253352):0.951951):0.279325):0.440069,(Sisyrinchium_chilense:3.056823,(((Sisyrinchium_miamiense:1.367805,(Sisyrinchium_patagonicum:0.881649,Sisyrinchium_platense:0.881649):0.486156):0.401580,(Sisyrinchium_minus:1.693248,((Sisyrinchium_rosulatum:0.591511,Sisyrinchium_micranthum:0.591511):0.919371,(Sisyrinchium_avenaceum:0.328961,(Sisyrinchium_uliginosum:0.230102,Sisyrinchium_pachyrhizum:0.230102):0.098859):1.181920):0.182366):0.076138):0.342127,((Sisyrinchium_sarmentosum:1.142823,(Sisyrinchium_demissum:0.489149,(Sisyrinchium_funereum:0.421358,(Sisyrinchium_scabrum:0.290936,Sisyrinchium_bellum:0.290936):0.130422):0.067791):0.653674):0.333506,((Sisyrinchium_hitchcockii:0.790298,(Sisyrinchium_littorale:0.225838,Sisyrinchium_idahoense:0.225838):0.564460):0.145296,(Sisyrinchium_pruinosum:0.725308,(Sisyrinchium_campestre:0.577324,(Sisyrinchium_angustifolium:0.298742,(Sisyrinchium_bermudianum:0.044500,Sisyrinchium_montanum:0.044500):0.254242):0.278582):0.147984):0.210287):0.540735):0.635183):0.945310):1.113684):0.422256):2.919784):0.207289):2.846756):1.509337):3.387835):11.714138):6.954895,(Dietes_flavida:24.724756,((Bobartia_gladiata:17.769699,(Dietes_robinsoniana:16.511189,((Ferraria_uncinata:4.726664,Ferraria_crispa:4.726664):9.336621,((Moraea_bolusii:8.903063,(Moraea_longiflora:6.602668,(Moraea_margaretae:5.124430,Moraea_umbellata:5.124430):1.478239):2.300395):1.430341,(Moraea_lugubris:9.769010,((Moraea_inconspicua:6.615259,(Moraea_elsiae:1.271748,Moraea_bituminosa:1.271748):5.343511):2.680004,((Moraea_gawleri:2.376332,Moraea_vegeta:2.376332):4.742847,((Moraea_garipensis:4.736767,Moraea_ramosissima:4.736767):1.193096,((Moraea_angusta:2.040498,Moraea_neglecta:2.040498):3.038494,((Moraea_insolens:3.191356,(Moraea_macronyx:2.322339,(Moraea_tricolor:1.853212,Moraea_ciliata:1.853212):0.469127):0.869018):0.080206,(((Moraea_melanops:1.395132,Moraea_barnardiella:1.395132):0.240773,(Moraea_fugacissima:0.884976,(Moraea_patens:0.793762,Moraea_luteoalba:0.793762):0.091214):0.750929):1.157491,((Moraea_namaquamontana:1.783899,Moraea_anomala:1.783899):0.775322,((Moraea_falcifolia:1.475235,Moraea_macgregorii:1.475235):0.981934,(Moraea_cooperi:1.563138,((Moraea_inclinata:0.995984,Moraea_papilionacea:0.995984):0.129306,((((Moraea_verecunda:0.569905,(Moraea_alpina:0.312067,(Moraea_natalensis:0.184354,Moraea_elliotii:0.184354):0.127713):0.257838):0.033500,(Moraea_callista:0.512533,(Moraea_speciosa:0.449327,(Moraea_polyanthos:0.389443,(Moraea_bipartita:0.214830,(Moraea_carsonii:0.203148,Moraea_pilifolia:0.203148):0.011682):0.174613):0.059884):0.063207):0.090872):0.080971,((Moraea_lewisiae:0.338029,((Moraea_gracilenta:0.267656,Moraea_fugax:0.267656):0.032455,(Moraea_herrei:0.240658,(Moraea_graniticola:0.151703,Moraea_rigidifolia:0.151703):0.088955):0.059453):0.037919):0.179105,((Moraea_serpentina:0.176044,Moraea_tortilis:0.176044):0.312112,(Moraea_hesperantha:0.393271,(Moraea_rivulicola:0.223667,(Moraea_polystachya:0.205707,(Moraea_sisyrinchium:0.185418,Moraea_setifolia:0.185418):0.020289):0.017960):0.169604):0.094885):0.028978):0.167241):0.240703,(((Moraea_ventricosa:0.392561,(Moraea_ardesiaca:0.251405,((Moraea_schimperi:0.117660,Moraea_moggii:0.117660):0.008359,(Moraea_verdickii:0.089006,(Moraea_tanzanica:0.042391,Moraea_bella:0.042391):0.046615):0.037013):0.125386):0.141155):0.061260,(Moraea_graminicola:0.312346,(Moraea_reticulata:0.242251,(Moraea_huttonii:0.216709,(Moraea_galpinii:0.132317,(Moraea_alticola:0.066837,(Moraea_spathulata:0.050455,Moraea_muddii:0.050455):0.016382):0.065480):0.084392):0.025542):0.070094):0.141475):0.259582,(((Moraea_loubseri:0.365028,Moraea_aristata:0.365028):0.017750,((Moraea_atropunctata:0.311152,(Moraea_algoensis:0.214667,(Moraea_longiaristata:0.116771,(Moraea_worcesterensis:0.116699,(Moraea_barnardii:0.065212,(Moraea_tricuspidata:0.027563,(Moraea_tulbaghensis:0.024597,Moraea_unguiculata:0.024597):0.002965):0.037649):0.051487):0.000072):0.097896):0.096485):0.044000,((Moraea_lurida:0.175396,Moraea_fergusoniae:0.175396):0.030005,(Moraea_incurva:0.148030,(Moraea_calcicola:0.128070,(Moraea_barkerae:0.071137,((Moraea_gigandra:0.023558,Moraea_villosa:0.023558):0.013493,(Moraea_caeca:0.024172,Moraea_bellendenii:0.024172):0.012879):0.034086):0.056933):0.019960):0.057372):0.149750):0.027627):0.061723,((Moraea_tripetala:0.246907,(Moraea_regalis:0.182396,(Moraea_thomasiae:0.131784,(Moraea_modesta:0.085833,((Moraea_pritzeliana:0.050930,Moraea_vigilans:0.050930):0.002263,(Moraea_dracomontana:0.018331,(Moraea_trifida:0.011528,(Moraea_brevistyla:0.007068,Moraea_albicuspa:0.007068):0.004460):0.006803):0.034862):0.032640):0.045952):0.050611):0.064511):0.120677,(Moraea_cookii:0.335309,(Moraea_ochroleuca:0.291093,(Moraea_autumnalis:0.184885,((Moraea_minor:0.124926,Moraea_cedarmonticola:0.124926):0.022826,(Moraea_bifida:0.140923,((Moraea_vallisbelli:0.052767,Moraea_pubiflora:0.052767):0.063179,(Moraea_schlechteri:0.064514,(Moraea_radians:0.050856,(Moraea_miniata:0.046130,(Moraea_flaccida:0.022272,Moraea_collina:0.022272):0.023858):0.004726):0.013658):0.051432):0.024977):0.006829):0.037133):0.106208):0.044216):0.032275):0.076918):0.268901):0.211676):0.200211):0.437848):0.894031):0.102051):0.234176):0.478166):1.807429):0.850872):1.189315):2.176085):0.473747):0.564393):3.729881):2.447904):1.258510):5.806310,(Iris_lazica:16.236355,((Iris_lacustris:5.950701,Iris_cristata:5.950701):5.691541,((Iris_tenuis:9.189115,(Iris_gracilipes:8.506786,(Iris_loczyi:5.669797,(Iris_missouriensis:4.695974,Iris_longipetala:4.695974):0.973823):2.836989):0.682330):1.862933,((Iris_rossii:7.191087,(Iris_koreana:2.479704,Iris_minutoaurea:2.479704):4.711384):1.220653,(((Iris_brevicaulis:0.269635,Iris_fulva:0.269635):4.769582,((Iris_songarica:2.579822,(Iris_pallasii:1.545085,Iris_lactea:1.545085):1.034736):0.681957,((((Iris_tenuifolia:0.753799,Iris_ventricosa:0.753799):1.287927,(Iris_douglasiana:1.097035,(Iris_tenax:0.775437,Iris_bracteata:0.775437):0.321597):0.944692):0.566253,(Iris_purdyi:1.773254,((Iris_fernaldii:1.121311,Iris_macrosiphon:1.121311):0.233159,((Iris_tenuissima:0.802072,Iris_chrysophylla:0.802072):0.418902,(Iris_munzii:1.184576,(Iris_innominata:0.410387,Iris_thompsonii:0.410387):0.774189):0.036397):0.133496):0.418785):0.834724):0.473155,(((Iris_forrestii:1.436727,Iris_unguicularis:1.436727):0.871981,((Iris_wilsonii:0.783710,Iris_clarkei:0.783710):0.023356,(Iris_bulleyana:0.532839,(Iris_delavayi:0.227437,Iris_chrysographes:0.227437):0.305402):0.274228):1.501642):0.185212,(Iris_typhifolia:1.962823,((Iris_henryi:0.444649,Iris_sanguinea:0.444649):0.859595,(Iris_prismatica:1.134516,(Iris_ensata:0.995717,((Iris_tridentata:0.695453,Iris_versicolor:0.695453):0.277085,(Iris_sibirica:0.608272,(Iris_laevigata:0.179316,Iris_setosa:0.179316):0.428956):0.364266):0.023179):0.138799):0.169728):0.658579):0.531097):0.587213):0.180645):1.777438):1.514689,(Iris_ruthenica:5.038962,((((Iris_spuria:1.614683,(Iris_halophila:0.414167,Iris_orientalis:0.414167):1.200516):0.487232,(Iris_foetidissima:1.103414,(Iris_graminea:0.179188,Iris_colchica:0.179188):0.924226):0.998501):1.400518,((Iris_pamphylica:1.432586,(Iris_reticulata:1.121427,Iris_danfordiae:1.121427):0.311159):1.688028,((Iris_serotina:1.323751,Iris_boissieri:1.323751):0.315227,(Iris_tingitana:1.023932,(Iris_juncea:0.792545,(Iris_xiphium:0.345896,Iris_filifolia:0.345896):0.446649):0.231388):0.615046):1.481635):0.381820):0.652139,(Iris_pseudacorus:3.541200,((Iris_verna:1.706848,((Iris_domestica:1.027443,Iris_dichotoma:1.027443):0.565845,(Iris_hookeriana:1.083931,((Iris_imbricata:0.640972,((Iris_tigridia:0.202005,Iris_potaninii:0.202005):0.368857,(Iris_bloudowii:0.373038,Iris_humilis:0.373038):0.197824):0.070109):0.150340,(((Iris_germanica:0.472901,(Iris_purpureobractea:0.383467,Iris_schachtii:0.383467):0.089434):0.228461,(Iris_aphylla:0.655486,(Iris_taochia:0.597147,(Iris_alexeenkoi:0.295848,(Iris_pumila:0.177461,(Iris_alberti:0.167774,Iris_subbiflora:0.167774):0.009687):0.118386):0.301300):0.058338):0.045876):0.022693,(Iris_hoogiana:0.626453,(Iris_iberica:0.572770,((Iris_falcifolia:0.188421,(Iris_atropurpurea:0.123954,Iris_nigricans:0.123954):0.064467):0.289254,(Iris_nectarifera:0.407931,(Iris_haynei:0.247712,(Iris_bismarckiana:0.204104,(Iris_swensoniana:0.202193,(Iris_hermona:0.151884,(Iris_gatesii:0.122886,(Iris_bostrensis:0.107039,(Iris_barnumae:0.094534,(Iris_elegantissima:0.037176,(Iris_sari:0.031296,Iris_sprengeri:0.031296):0.005880):0.057358):0.012505):0.015847):0.028998):0.050309):0.001911):0.043608):0.160219):0.069745):0.095094):0.053683):0.097602):0.067256):0.292620):0.509357):0.113560):0.774506,(Iris_staintonii:1.954594,(Iris_tectorum:1.545247,((Iris_wattii:0.760120,Iris_japonica:0.760120):0.439450,(Iris_milesii:0.934918,((Iris_decora:0.569553,Iris_collettii:0.569553):0.176158,((Iris_kopetdagensis:0.400799,(Iris_popovii:0.143947,Iris_rosenbachiana:0.143947):0.256851):0.199052,((Iris_microglossa:0.234901,((Iris_orchioides:0.112776,(Iris_vicaria:0.089768,Iris_bucharica:0.089768):0.023008):0.078285,((Iris_subdecolorata:0.080935,(Iris_tubergeniana:0.010977,Iris_willmottiana:0.010977):0.069958):0.081033,(Iris_narynensis:0.097700,((Iris_magnifica:0.040255,(Iris_linifolia:0.026077,Iris_parvula:0.026077):0.014179):0.016531,(Iris_maracandica:0.043889,(Iris_hippolyti:0.024187,(Iris_warleyensis:0.013181,Iris_narbutii:0.013181):0.011006):0.019702):0.012897):0.040913):0.064267):0.029094):0.043840):0.140502,(((Iris_pseudocaucasica:0.207675,Iris_fosteriana:0.207675):0.083558,((Iris_caucasica:0.078999,Iris_postii:0.078999):0.115375,(Iris_atropatana:0.143291,(Iris_persica:0.125579,Iris_edomensis:0.125579):0.017711):0.051083):0.096859):0.068502,((Iris_cycloglossa:0.296510,(Iris_stocksii:0.093513,Iris_aitchisonii:0.093513):0.202997):0.027143,((Iris_stenophylla:0.139819,Iris_galatica:0.139819):0.145217,((Iris_aucheri:0.139676,Iris_regis:0.139676):0.131196,(Iris_nusairiensis:0.184359,(Iris_palaestina:0.072906,Iris_planifolia:0.072906):0.111453):0.086512):0.014164):0.038618):0.036081):0.015668):0.224447):0.145861):0.189207):0.264653):0.345676):0.409348):0.526760):1.059846):0.613372):0.884390):1.514944):1.857834):2.640308):0.590193):4.594113):7.339655):1.148746):9.408042):8.291433):12.412447):11.757319):14.693873)Iridaceae:16.587137,(Xeronema_callistemon:78.292851,(((((Xanthorrhoea_quadrangulata:9.870001,Xanthorrhoea_minor:9.870001):21.872090,(Xanthorrhoea_hostilis:20.988010,Xanthorrhoea_resinosa:20.988010):10.754080):25.460988,((((Johnsonia_pubescens:11.559300,Stawellia_dimorphantha:11.559300):11.143824,(Corynotheca_micrantha:20.312592,Caesia_contorta:20.312592):2.390532):11.559221,(Simethis_planifolia:16.726949,((Hemerocallis_lilioasphodelus:8.501114,Hemerocallis_littorea:8.501114):2.822432,(Hemerocallis_fulva:5.903808,Hemerocallis_minor:5.903808):5.419738):5.403403):17.535396):3.522887,(Pasithea_coerulea:27.777931,(Geitonoplesium_cymosum:22.530458,((Dianella_nigra:13.156038,(Phormium_colensoi:0.053447,Phormium_tenax:0.053447):13.102591):2.874456,((Herpolirion_novae:2.811696,Stypandra_glauca:2.811696):6.742754,((Dianella_sandwicensis:2.809211,Dianella_tasmanica:2.809211):1.860700,((Dianella_montana:2.857960,Dianella_revoluta:2.857960):1.229739,(Dianella_intermedia:2.531055,Dianella_ensifolia:2.531055):1.556644):0.582212):4.884539):6.476045):6.499963):5.247473):10.007301):19.417847):5.927709,((Asphodeline_lutea:36.354151,(Asphodelus_albus:19.275351,Asphodelus_aestivus:19.275351):17.078800):19.864214,((((Trachyandra_tortilis:4.123889,Trachyandra_involucrata:4.123889):31.153942,(Eremurus_himalaicus:15.846130,Eremurus_stenophyllus:15.846130):19.431700):10.261509,(Kniphofia_thomsonii:20.004338,((Kniphofia_grantii:2.961440,Kniphofia_brachystachya:2.961440):13.212655,((Kniphofia_macowanii:12.646450,(Kniphofia_porphyrantha:11.085923,(Kniphofia_galpinii:10.698606,Kniphofia_multiflora:10.698606):0.387317):1.560527):2.473577,(Kniphofia_uvaria:7.577307,(Kniphofia_ritualis:5.581313,(Kniphofia_latifolia:3.406606,(Kniphofia_gracilis:2.954205,(Kniphofia_rooperi:1.801983,(Kniphofia_praecox:1.187584,Kniphofia_splendida:1.187584):0.614399):1.152222):0.452401):2.174708):1.995994):7.542720):1.054067):3.830243):25.535002):8.470902,((Eremurus_spectabilis:48.579495,(Bulbinella_cauda:36.295802,Bulbinella_nana:36.295802):12.283693):1.278421,(((Bulbine_wiesei:16.892407,Bulbine_succulenta:16.892407):7.108471,(Bulbine_frutescens:18.356525,(Jodrellia_migiurtina:15.038975,Bulbine_semibarbata:15.038975):3.317550):5.644353):12.968453,((Aloe_barberae:24.311435,(Aloe_ramosissima:17.341523,Aloe_pillansii:17.341523):6.969912):7.395864,(Aloe_ciliaris:25.505317,((Aloe_plicatilis:13.308215,((Haworthia_resendeana:3.728676,Haworthia_ryderiana:3.728676):5.127749,(Haworthia_aristata:8.501833,(Haworthia_cymbiformis:6.804445,(Haworthia_arachnoidea:1.277640,Haworthia_vittata:1.277640):5.526805):1.697388):0.354592):4.451790):11.661186,((((Astroloba_congesta:2.415953,Astroloba_foliolosa:2.415953):9.772987,((Astroloba_corrugata:9.449747,Astroworthia_bicarinata:9.449747):2.059976,(Haworthia_kewensis:7.408816,(Aloe_aristata:5.909726,Astroloba_rubriflora:5.909726):1.499090):4.100907):0.679217):2.901299,(Haworthia_subfasciata:14.554211,((Haworthia_geraldii:2.428830,Haworthia_icosiphylla:2.428830):5.013773,((Gasteria_glomerata:3.565654,(Gasteria_batesiana:3.034210,((Gasteria_subnigricans:1.833545,Gasteria_obliqua:1.833545):0.183512,(Gasteria_acinacifolia:1.194832,Gasteria_excelsa:1.194832):0.822225):1.017153):0.531444):1.800784,(Haworthia_attenuata:5.003730,(Haworthia_glauca:4.548320,((Aloe_africana:2.721812,Haworthia_fasciata:2.721812):1.694460,(Aloe_dichotoma:4.242947,(Haworthia_herrei:2.184988,(Haworthia_coarctata:1.935943,(Astroloba_spiralis:1.878102,Haworthia_reinwardtii:1.878102):0.057841):0.249045):2.057959):0.173325):0.132048):0.455410):0.362707):2.076167):7.111607):0.536028):1.821935,((Aloe_ferox:3.138172,((Aloe_lineata:2.431411,Aloe_glauca:2.431411):0.519066,(Aloe_arborescens:1.031730,Aloe_humilis:1.031730):1.918747):0.187695):7.927462,((Aloe_jucunda:6.434732,Aloe_sinkatana:6.434732):2.356619,(Aloe_juvenna:7.690166,((Aloe_acutissima:5.669743,(Aloe_bakeri:5.636442,Aloe_purpurea:5.636442):0.033300):1.465441,(((Aloe_striata:1.797794,Aloe_karasbergensis:1.797794):3.182295,((Aloe_forbesii:4.196162,(Aloe_inermis:1.604486,Aloe_scobinifolia:1.604486):2.591677):0.631357,(Aloe_niebuhriana:1.737943,(Aloe_vera:0.673388,Aloe_splendens:0.673388):1.064555):3.089576):0.152570):1.558866,(((Aloe_conifera:3.954023,Aloe_viguieri:3.954023):0.622133,(Aloe_deltoideodonta:3.688886,(Aloe_somaliensis:2.877378,Aloe_bulbillifera:2.877378):0.811508):0.887270):0.602968,((Aloe_macra:2.220620,Aloe_occidentalis:2.220620):1.584831,(Chortolirion_angolense:2.566261,(Aloe_suprafoliata:2.565594,(Aloe_verecunda:1.284720,Aloe_ecklonis:1.284720):1.280874):0.000667):1.239190):1.373673):1.359831):0.596229):0.554982):1.101185):2.274284):5.846539):8.057227):0.535915):6.201982):5.262032):12.888585):4.152326):2.208123):6.912423)Xanthorrhoeaceae:12.495119,((Leopoldia_comosa:67.472541,(((Tulbaghia_capensis:14.569662,Tulbaghia_violacea:14.569662):34.162140,((Nothoscordum_dialystemon:38.664363,((Solaria_atropurpurea:33.103215,Gilliesia_graminea:33.103215):3.871706,((Leucocoryne_coquimbensis:10.741570,Leucocoryne_pauciflora:10.741570):13.206187,(Leucocoryne_incrassata:16.540780,((Nothoscordum_bivalve:9.535152,Nothoscordum_gracile:9.535152):2.603104,(Tristagma_bivalve:7.950725,(Tristagma_sessile:5.171238,Ipheion_uniflorum:5.171238):2.779488):4.187531):4.402524):7.406978):13.027164):1.689442):3.592736,((Allium_textile:24.057343,((Allium_subhirsutum:6.575390,Allium_wallichii:6.575390):10.612050,(((Allium_stellatum:9.478247,Allium_cernuum:9.478247):4.852091,(Allium_haematochiton:8.338149,(Allium_platycaule:4.800923,(Allium_falcifolium:3.986459,Allium_siskiyouense:3.986459):0.814463):3.537226):5.992189):2.241563,((Allium_crispum:6.931722,(Allium_serra:3.782835,Allium_dichlamydeum:3.782835):3.148888):3.057336,(Allium_amplectens:8.406708,(Allium_unifolium:5.562838,Allium_praecox:5.562838):2.843870):1.582350):6.582842):0.615539):6.869904):5.339236,(Allium_siculum:27.336731,(Allium_triquetrum:23.564926,((((Allium_mongolicum:4.500456,Allium_polyrhizum:4.500456):5.176842,(Allium_oleraceum:4.201960,Allium_paniculatum:4.201960):5.475338):0.907424,((Allium_przewalskianum:5.438051,(Allium_cyathophorum:5.102525,(Allium_sikkimense:1.314228,Allium_cyaneum:1.314228):3.788298):0.335526):3.687133,((Allium_carolinianum:3.023854,(Allium_schoenoprasum:2.048584,(Allium_fistulosum:1.348695,(Allium_tuberosum:0.935147,Allium_cepa:0.935147):0.413548):0.699889):0.975270):3.680136,(Allium_synnotii:3.829900,(Allium_vineale:3.570860,((Allium_atroviolaceum:0.712585,Allium_ampeloprasum:0.712585):1.277954,(Allium_scorodoprasum:1.741283,(Allium_sativum:1.212948,Allium_leucanthum:1.212948):0.528335):0.249256):1.580322):0.259040):2.874090):2.421195):1.459538):6.863032,((Allium_altaicum:3.810547,Allium_macrostemon:3.810547):9.656822,((Allium_denudatum:6.414506,(Allium_angulosum:6.296796,(Allium_rubens:5.221538,(Allium_lusitanicum:0.443470,Allium_senescens:0.443470):4.778068):1.075258):0.117710):3.902780,((Allium_viridiflorum:7.335033,(Allium_saposhnikovii:7.138207,(Allium_backhousianum:3.895763,(Allium_alaicum:3.754413,(Allium_dodecadontum:1.179230,Allium_aflatunense:1.179230):2.575183):0.141350):3.242444):0.196826):0.921317,(((Allium_nigrum:2.424024,Allium_orientale:2.424024):1.380931,(Allium_altissimum:0.822940,Allium_stipitatum:0.822940):2.982015):1.802264,((Allium_winklerianum:2.552635,Allium_suworowii:2.552635):2.085904,(Allium_trautvetterianum:1.379580,Allium_sarawschanicum:1.379580):3.258958):0.968680):2.649132):2.060937):3.150082):3.980387):6.117170):3.771805):2.059849):12.860520):6.474703):1.347493,((Agapanthus_campanulatus:7.686821,Agapanthus_africanus:7.686821):38.975040,(((Amaryllis_paradisicola:20.315713,Amaryllis_belladonna:20.315713):4.814612,(Boophone_disticha:24.757535,((Crinum_asiaticum:12.675344,(Crinum_flaccidum:10.148517,(Crinum_album:6.413028,(Crinum_erubescens:1.424300,Crinum_americanum:1.424300):4.988728):3.735489):2.526828):7.079404,(Nerine_bowdenii:13.544715,(Brunsvigia_orientalis:11.724451,(Strumaria_truncata:9.960868,(Hessea_breviflora:8.861895,Brunsvigia_comptonii:8.861895):1.098973):1.763583):1.820264):6.210033):5.002787):0.372791):16.074370,((Proiphys_cunninghamii:22.868061,Calostemma_luteum:22.868061):11.316156,(((Haemanthus_humilis:11.337126,(Cyrtanthus_brachyscyphus:7.696352,(Cyrtanthus_elatus:6.161967,Cyrtanthus_herrei:6.161967):1.534385):3.640774):10.275868,((Clivia_mirabilis:12.280232,(Cryptostephanus_vansonii:11.612404,(Clivia_nobilis:5.147670,Clivia_miniata:5.147670):6.464734):0.667828):4.623815,((Apodolirion_lanceolatum:7.054267,(Gethyllis_afra:4.622527,Gethyllis_ciliaris:4.622527):2.431740):4.969597,(Scadoxus_cinnabarinus:7.098363,(Scadoxus_membranaceus:4.004161,(Scadoxus_puniceus:2.278108,Scadoxus_multiflorus:2.278108):1.726053):3.094202):4.925502):4.880183):4.708946):10.186752,(Chlidanthus_fragrans:17.565868,((((Eustephia_darwinii:4.450943,Hieronymiella_argentina:4.450943):4.442029,((Rauhia_decora:5.487135,(Phaedranassa_dubia:4.851238,((Eucharis_castelnaeana:1.701183,Stenomesson_pearcei:1.701183):0.626573,(Caliphruria_korsakoffii:1.604715,(Eucrosia_bicolor:0.629860,Eucrosia_eucrosioides:0.629860):0.974855):0.723041):2.523482):0.635897):2.531075,((Pamianthe_peruviana:3.941913,(Clinanthus_variegatus:3.336677,Paramongaia_weberbaueri:3.336677):0.605236):0.861606,(Ismene_longipetala:2.972681,((Leptochiton_quitoensis:1.518293,(Ismene_narcissiflora:0.569840,Ismene_vargasii:0.569840):0.948453):0.775351,(Hymenocallis_tubiflora:1.418723,(Hymenocallis_acutifolia:0.569192,Hymenocallis_latifolia:0.569192):0.849531):0.874921):0.679036):1.830839):3.214690):0.874762):1.192707,((Griffinia_hyacinthina:2.824755,Worsleya_procera:2.824755):5.652117,(Eucharis_x:7.066125,((Rhodophiala_rhodolirion:1.361151,Placea_ornata:1.361151):2.110147,((Sprekelia_formosissima:2.875958,(Habranthus_martinezii:2.610077,(Zephyranthes_drummondii:1.530940,Zephyranthes_minuta:1.530940):1.079137):0.265880):0.291660,((Hippeastrum_papilio:1.476712,Hippeastrum_reticulatum:1.476712):1.507083,((Zephyranthes_filifolia:1.958430,(Zephyranthes_atamasco:1.003835,Zephyranthes_candida:1.003835):0.954595):0.715607,(Phycella_herbertiana:2.418845,(Traubia_modesta:1.990959,(Rhodophiala_advena:1.443966,(Rhodophiala_phycelloides:1.074008,(Rhodophiala_bagnoldii:1.071759,(Rhodophiala_chilensis:0.845613,(Rhodophiala_montana:0.557477,Rhodophiala_moelleri:0.557477):0.288136):0.226146):0.002249):0.369958):0.546993):0.427886):0.255192):0.309758):0.183823):0.303679):3.594827):1.410747):1.608807):4.461040,((Ungernia_flava:7.893210,(Lycoris_sanguinea:5.229094,(Lycoris_squamigera:3.046016,(Lycoris_aurea:1.743344,Lycoris_radiata:1.743344):1.302672):2.183078):2.664116):3.433616,(((Vagaria_ollivieri:6.972274,Vagaria_parviflora:6.972274):1.178074,((Lapiedra_martinezii:7.643795,Hannonia_hesperidum:7.643795):0.453951,((Acis_nicaeensis:5.310893,(Acis_autumnalis:2.987870,(Acis_tingitana:2.070633,Acis_trichophylla:2.070633):0.917237):2.323023):0.783583,((Leucojum_vernum:2.875380,Leucojum_aestivum:2.875380):3.170974,(Galanthus_platyphyllus:4.382540,(Galanthus_plicatus:2.399645,((Galanthus_alpinus:0.991317,(Galanthus_nivalis:0.649617,Galanthus_ikariae:0.649617):0.341700):0.764268,(Galanthus_peshmenii:0.984643,(Galanthus_woronowii:0.818568,Galanthus_lagodechianus:0.818568):0.166075):0.770943):0.644059):1.982895):1.663814):0.048122):2.003270):0.052601):0.402226,((((Pancratium_zeylanicum:1.351003,Pancratium_tenuifolium:1.351003):0.966356,(Pancratium_canariense:1.802468,(Pancratium_sickenbergeri:0.486575,Pancratium_maritimum:0.486575):1.315893):0.514891):2.289448,((Sternbergia_clusiana:2.405395,Sternbergia_colchiciflora:2.405395):0.983126,(Sternbergia_sicula:2.167758,(Sternbergia_lutea:0.399397,Sternbergia_greuteriana:0.399397):1.768361):1.220763):1.218286):2.515828,((Narcissus_papyraceus:2.628690,(Narcissus_elegans:1.300571,(Narcissus_serotinus:1.059404,Narcissus_tazetta:1.059404):0.241167):1.328120):1.322026,((Narcissus_bulbocodium:2.832343,(Narcissus_assoanus:0.932485,(Narcissus_poeticus:0.904364,Narcissus_pseudonarcissus:0.904364):0.028121):1.899858):0.912575,(Narcissus_calcicola:3.525474,((Narcissus_alcaracensis:0.724434,Narcissus_minor:0.724434):0.791176,(Narcissus_dubius:0.668105,(Narcissus_jonquilla:0.625551,Narcissus_viridiflorus:0.625551):0.042553):0.847504):2.009865):0.219443):0.205798):3.171919):1.429938):2.774253):3.219893):3.019149):14.233878):2.384471):7.020479):5.457166):3.417433):17.393246)Amaryllidaceae:3.745726,(Aphyllanthes_monspeliensis:70.692668,(((((Muilla_transmontana:21.484051,(Androstephium_breviflorum:15.813848,Androstephium_coeruleum:15.813848):5.670203):26.910074,((Triteleia_montana:6.792366,Triteleia_lemmoniae:6.792366):6.650487,(Bloomeria_crocea:11.418250,((Triteleia_ixioides:5.618583,Triteleia_hyacinthina:5.618583):1.093550,(Triteleia_peduncularis:2.281550,(Triteleia_laxa:2.232026,Triteleia_bridgesii:2.232026):0.049524):4.430583):4.706117):2.024604):34.951271):6.629806,((Dandya_thadhowardii:29.734313,(Bessera_tuitensis:6.749924,Bessera_elegans:6.749924):22.984389):21.200138,(Triteleiopsis_palmerii:30.700676,(Dichelostemma_congestum:28.153449,((Dichelostemma_volubile:9.143362,(Dichelostemma_multiflorum:6.129318,Brodiaea_coronaria:6.129318):3.014044):10.608470,((Brodiaea_orcuttii:1.791730,Brodiaea_filifolia:1.791730):13.654794,(Brodiaea_appendiculata:4.038608,(Brodiaea_stellaris:2.981593,(Brodiaea_jolonensis:2.772295,Brodiaea_minor:2.772295):0.209298):1.057015):11.407916):4.305309):8.401617):2.547227):20.233775):4.089480):8.192623,((Oziroe_acaulis:9.769543,Oziroe_biflora:9.769543):34.889001,(((((Galtonia_saundersiae:10.700416,Ornithogalum_xanthochlorum:10.700416):16.231800,(Ornithogalum_maculatum:14.547515,(Eliokarmos_dubius:10.229562,(Ornithogalum_thyrsoides:7.812307,Ornithogalum_conicum:7.812307):2.417255):4.317954):12.384701):2.425949,(Ornithogalum_juncifolium:17.161742,((Loncomelos_narbonense:3.402841,Loncomelos_pyrenaicum:3.402841):6.254668,(Honorius_nutans:7.501798,(Ornithogalum_orthophyllum:1.992019,(Ornithogalum_umbellatum:0.616573,Ornithogalum_kochii:0.616573):1.375447):5.509779):2.155711):7.504233):12.196423):10.249712,((Pseudogaltonia_clavata:24.470646,(Dipcadi_serotinum:15.079388,((Dipcadi_viride:6.605437,Dipcadi_longifolium:6.605437):4.512882,(Dipcadi_heterocuspe:8.025144,Dipcadi_glaucum:8.025144):3.093175):3.961070):9.391258):10.263327,((Battandiera_stapffii:27.881664,(Albuca_seineri:19.618473,Battandiera_pulchra:19.618473):8.263191):2.635894,((Ornithogalum_tenuifolium:5.464320,Ornithogalum_longebracteatum:5.464320):13.487151,((Albuca_nelsonii:10.955167,(Albuca_abyssinica:4.439629,Albuca_pendula:4.439629):6.515539):4.687434,(Albuca_secunda:15.426198,((Albuca_cooperi:3.384141,Albuca_setosa:3.384141):1.654908,(Albuca_canadensis:5.016790,(Albuca_shawii:2.950217,Albuca_acuminata:2.950217):2.066573):0.022259):10.387149):0.216403):3.308869):11.566087):4.216416):4.873903):3.515729,((Bowiea_volubilis:29.476443,(Drimia_indica:24.664324,(Drimia_mascarenensis:18.403684,((Drimia_elata:8.172507,(Drimia_capensis:3.301748,Urginavia_altissima:3.301748):4.870759):4.745953,(Drimia_calcarata:12.605547,((Charybdis_undulata:6.648923,Charybdis_maritima:6.648923):0.550471,(Drimia_aphylla:3.811387,Drimia_hesperia:3.811387):3.388007):5.406153):0.312912):5.485225):6.260639):4.812119):9.178103,((Pseudoprospero_firmifolium:29.346204,((Scilla_scilloides:15.620176,(Brimeura_amethystina:12.197066,(Scilla_peruviana:9.222113,(Hyacinthoides_hispanica:6.287171,Hyacinthoides_non:6.287171):2.934942):2.974954):3.423110):4.828552,((Nectaroscilla_hyacinthoides:14.736280,(Scilla_spetana:8.644940,(Muscari_botryoides:3.689347,Scilla_messeniaca:3.689347):4.955594):6.091340):2.940334,((Muscari_racemosum:4.778733,Muscari_neglectum:4.778733):5.374402,(Hyacinthella_heldreichii:7.062794,(Puschkinia_scilloides:6.186994,(Prospero_autumnale:3.264940,(Othocallis_siberica:1.557948,Hyacinthus_orientalis:1.557948):1.706992):2.922054):0.875800):3.090341):7.523480):2.772114):8.897476):1.907813,((Schizocarphus_nervosus:20.628319,(Eucomis_regia:16.879083,(Ledebouria_floribunda:12.272800,(Ledebouria_socialis:10.454094,(Resnova_humifusa:2.742315,Ledebouria_revoluta:2.742315):7.711779):1.818706):4.606283):3.749235):3.841668,(((Eucomis_bicolor:3.438590,Eucomis_montana:3.438590):3.388837,(Eucomis_zambesiaca:2.693558,Eucomis_vandermerwei:2.693558):4.133869):13.574681,((Spetaea_lachenaliiflora:16.596484,(Daubenya_aurea:5.387280,Merwilla_plumbea:5.387280):11.209204):0.344026,(Veltheimia_bracteata:13.677043,(Lachenalia_orchioides:10.727581,((Massonia_bifolia:5.464353,(Massonia_depressa:2.318112,Massonia_pustulata:2.318112):3.146241):3.719139,((Lachenalia_juncifolia:2.226358,Lachenalia_unifolia:2.226358):6.312634,((Lachenalia_paucifolia:2.791857,Lachenalia_ensifolia:2.791857):3.970156,((Lachenalia_pusilla:4.173266,(Lachenalia_muirii:3.249299,((Lachenalia_splendida:1.215926,(Lachenalia_contaminata:0.902771,(Lachenalia_liliflora:0.624929,Lachenalia_bachmannii:0.624929):0.277842):0.313155):1.882013,((Lachenalia_unicolor:1.178990,Lachenalia_pallida:1.178990):0.962998,(Lachenalia_purpureocoerulea:1.952691,Lachenalia_pustulata:1.952691):0.189296):0.955951):0.151361):0.923966):1.088988,(Lachenalia_mutabilis:5.198461,(Lachenalia_bulbifera:4.048151,(Lachenalia_namibiensis:3.156246,(Lachenalia_reflexa:3.092967,(Lachenalia_peersii:0.959420,(Lachenalia_arbuthnotiae:0.881096,(Lachenalia_longibracteata:0.554515,(Lachenalia_viridiflora:0.377386,(Lachenalia_aloides:0.316075,Lachenalia_algoensis:0.316075):0.061311):0.177128):0.326581):0.078324):2.133547):0.063279):0.891905):1.150310):0.063793):1.499759):1.776979):0.644500):1.544089):2.949462):3.263468):3.461597):4.067879):6.784031):7.400528):4.469060):1.534939):18.558009):7.229055,((Anemarrhena_asphodeloides:56.670965,(Manfreda_virginica:54.022344,((Hesperoyucca_whipplei:37.457364,(Hesperaloe_funifera:29.728924,(Chlorogalum_pomeridianum:13.629066,(Camassia_cusickii:7.537410,(Camassia_quamash:6.602134,Camassia_leichtlinii:6.602134):0.935276):6.091656):16.099858):7.728440):11.247649,(((Behnia_reticulata:23.642346,(Herreria_montevidensis:16.136185,Herreria_salsaparilha:16.136185):7.506161):3.201108,((Anthericum_ramosum:8.130756,Anthericum_liliago:8.130756):15.188785,(Leucocrinum_montanum:22.090569,(Chlorophytum_orchidastrum:20.742396,Chlorophytum_comosum:20.742396):1.348173):1.228972):3.523913):18.428496,(Hosta_plantaginea:44.739724,(Hesperocallis_undulata:41.166814,(Hosta_ventricosa:38.196456,((Furcraea_longaeva:20.627722,(Agave_striata:13.462328,(Agave_tequilana:12.767248,((Agave_kerchovei:4.276915,Agave_angustiarum:4.276915):7.538039,((Prochnyanthes_mexicana:5.968777,Agave_celsii:5.968777):2.975006,(Polianthes_geminiflora:8.612870,(Agave_marmorata:5.555976,(Agave_angustifolia:3.923082,(Agave_karwinskii:3.223167,(Polianthes_pringlei:2.131154,(Manfreda_nanchititlensis:1.990793,(Agave_subsimplex:1.964241,(Agave_macracantha:1.632535,(Agave_lecheguilla:1.187378,((Agave_salmiana:0.696302,Agave_attenuata:0.696302):0.221881,(Agave_datylio:0.826392,(Agave_potatorum:0.727693,(Agave_sisalana:0.646765,(Agave_ghiesbreghtii:0.630997,Agave_americana:0.630997):0.015768):0.080928):0.098699):0.091791):0.269195):0.445156):0.331706):0.026552):0.140361):1.092013):0.699915):1.632894):3.056894):0.330913):2.871171):0.952294):0.695079):7.165395):3.787081,(Yucca_carnerosana:14.365139,((Yucca_campestris:7.320394,(Yucca_elata:5.343258,(Yucca_rupicola:4.131429,(Yucca_pallida:2.869490,(Yucca_constricta:1.981295,(Yucca_reverchonii:1.827998,Yucca_glauca:1.827998):0.153297):0.888195):1.261939):1.211829):1.977135):3.130505,((Yucca_periculosa:3.791653,(Yucca_faxoniana:0.855861,Yucca_filifera:0.855861):2.935792):4.890456,((Yucca_schidigera:6.181254,(Yucca_schottii:5.223122,(Yucca_valida:3.520714,Yucca_arizonica:3.520714):1.702408):0.958133):2.319324,(Yucca_treculeana:3.790760,(Yucca_gigantea:3.494351,((Yucca_aloifolia:1.950650,(Yucca_rostrata:0.827507,Yucca_filamentosa:0.827507):1.123143):0.540817,(Yucca_angustissima:1.626680,(Yucca_baccata:1.240807,(Yucca_baileyi:0.729590,Yucca_brevifolia:0.729590):0.511217):0.385874):0.864786):1.002884):0.296409):4.709818):0.181531):1.768790):3.914240):10.049664):13.781653):2.970358):3.572910):0.532226):3.433063):5.317331):2.648621):12.217922,((((Cordyline_stricta:22.042272,Cordyline_fruticosa:22.042272):11.320648,((Thysanotus_spiniger:18.504804,Arthropodium_cirrhatum:18.504804):4.251758,(Arthropodium_milleflorum:18.467228,Eustrephus_latifolius:18.467228):4.289334):10.606358):14.318747,(Sowerbaea_juncea:31.808926,(Acanthocarpus_preissii:18.083179,(Lomandra_ordii:16.863993,(Xerolirion_divaricata:13.592347,(Lomandra_longifolia:5.007565,(Lomandra_obliqua:2.336769,Lomandra_hastilis:2.336769):2.670797):8.584782):3.271646):1.219186):13.725747):15.872741):20.647597,(((Asparagus_densiflorus:28.484849,(Asparagus_officinalis:16.687663,(Asparagus_acutifolius:6.662526,(Asparagus_falcatus:5.338276,Asparagus_cochinchinensis:5.338276):1.324250):10.025137):11.797186):17.695644,((Asparagus_capensis:12.674091,Asparagus_asparagoides:12.674091):29.893481,(Asparagus_setaceus:19.849353,(Asparagus_filicinus:11.689590,Asparagus_racemosus:11.689590):8.159763):22.718219):3.612920):18.622634,((Eriospermum_flagelliforme:27.215374,Eriospermum_bayeri:27.215374):23.301955,(Peliosanthes_teta:45.210122,(((Danae_racemosa:25.578928,(Semele_androgyna:23.797210,(Ruscus_hypoglossum:15.216116,Ruscus_aculeatus:15.216116):8.581094):1.781718):13.866378,((Dracaena_elliptica:7.913100,Dracaena_reflexa:7.913100):12.888005,(Dracaena_draco:17.178651,(Dracaena_angustifolia:7.912815,(Dracaena_aubryana:7.791573,(Sansevieria_cylindrica:5.916407,(Sansevieria_hyacinthoides:3.460975,Sansevieria_trifasciata:3.460975):2.455432):1.875166):0.121242):9.265837):3.622453):18.644201):4.799973,(Dasylirion_acrotrichum:25.168564,(((Nolina_microcarpa:16.486620,(((Maianthemum_trifolium:2.409652,Maianthemum_tatsienense:2.409652):7.043997,(Maianthemum_canadense:6.794996,(Maianthemum_dilatatum:6.462227,Maianthemum_bifolium:6.462227):0.332769):2.658652):2.302568,(Maianthemum_stellatum:10.156994,(Maianthemum_racemosum:9.544328,(Maianthemum_purpureum:9.241356,(Maianthemum_hondoense:7.331484,Maianthemum_japonicum:7.331484):1.909871):0.302972):0.612666):1.599222):4.730403):3.269011,((Heteropolygonatum_pendulum:11.429670,(Disporopsis_longifolia:5.111724,(Disporopsis_aspersa:2.029213,Disporopsis_pernyi:2.029213):3.082511):6.317946):3.763808,((Polygonatum_oppositifolium:7.112673,(Polygonatum_cirrhifolium:6.488548,Polygonatum_hookeri:6.488548):0.624125):1.501077,(Polygonatum_multiflorum:4.483367,((Polygonatum_involucratum:1.054189,Polygonatum_humile:1.054189):1.051913,(Polygonatum_odoratum:1.725407,Polygonatum_pubescens:1.725407):0.380694):2.377266):4.130383):6.579729):4.562152):5.241294,(((Peliosanthes_macrostegia:5.800080,(Peliosanthes_gracilipes:4.836333,Peliosanthes_campanulata:4.836333):0.963747):10.091929,((Liriope_spicata:9.506148,Liriope_muscari:9.506148):5.876438,(Ophiopogon_intermedius:9.096184,(Ophiopogon_jaburan:2.312688,Ophiopogon_japonicus:2.312688):6.783495):6.286402):0.509423):4.318859,((Sansevieria_socotrana:13.220112,((Dasylirion_serratifolium:4.019836,Dasylirion_wheeleri:4.019836):5.657149,(Beaucarnea_recurvata:5.482740,(Beaucarnea_gracilis:2.577091,Calibanus_hookerii:2.577091):2.905649):4.194245):3.543127):2.763065,(Convallaria_majalis:11.877092,(Speirantha_gardenii:10.931225,((Reineckea_carnea:7.367880,(Campylandra_aurantiaca:5.202557,(Campylandra_fimbriata:2.897495,(Rohdea_japonica:1.950942,Campylandra_chinensis:1.950942):0.946553):2.305062):2.165323):2.331354,((Tupistra_albiflora:6.129891,(Tricalistra_ochreata:1.902009,Tupistra_grandis:1.902009):4.227883):0.341874,(Aspidistra_elatior:4.359574,((Aspidistra_sutepensis:0.604148,Aspidistra_longifolia:0.604148):1.960399,(Aspidistra_daibuensis:1.547221,Aspidistra_attenuata:1.547221):1.017326):1.795027):2.112191):3.227469):1.231990):0.945868):4.106085):4.227691):4.786057):0.171639):19.076714):0.964844):5.307207):14.285799):3.526137):0.559623):1.556721):0.247060)Asparagaceae:0.525599):4.407640):2.666944):19.582156):16.208555):5.559875):4.220712,(((Apostasia_stylidioides:49.578921,(Neuwiedia_veratrifolia:9.852185,Neuwiedia_borneensis:9.852185):39.726736):23.948275,(Apostasia_nuda:29.710746,(Apostasia_wallichii:22.502134,(Apostasia_nipponica:11.337343,Apostasia_odorata:11.337343):11.164790):7.208613):43.816450):37.917811,(((Duckeella_adolphii:80.431959,((Cleistes_cipoana:32.971961,Cleistes_rosea:32.971961):40.592939,((Isotria_medeoloides:23.369308,Isotria_verticillata:23.369308):20.003608,(Cleistes_divaricata:35.766554,(Pogonia_ophioglossoides:33.887810,(Pogonia_japonica:12.389177,Pogonia_minor:12.389177):21.498633):1.878744):7.606362):30.191984):6.867058):24.707240,((Cyrtosia_septentrionalis:68.424897,((Erythrorchis_cassythoides:15.868809,Erythrorchis_altissima:15.868809):38.815053,(Pseudovanilla_foliata:21.059702,Pseudovanilla_ponapensis:21.059702):33.624161):13.741035):26.634696,(Lecanorchis_multiflora:89.218304,(((Eriaxis_rigida:49.555782,Clematepistephium_smilacifolium:49.555782):5.982769,(Epistephium_lucidum:44.744362,(Epistephium_parviflorum:39.272084,Epistephium_subrepens:39.272084):5.472278):10.794188):13.617155,(Vanilla_inodora:53.599978,((Vanilla_palmarum:28.458805,Vanilla_planifolia:28.458805):20.782387,(Vanilla_aphylla:37.079547,(Vanilla_imperialis:13.051552,(Vanilla_roscheri:11.843242,Vanilla_africana:11.843242):1.208310):24.027995):12.161644):4.358787):15.555728):20.062598):5.841289):10.079606):5.560483,((Cypripedium_acaule:76.210192,(((Mexipedium_xerophyticum:40.934134,((Phragmipedium_schlimii:6.141848,Phragmipedium_kovachii:6.141848):11.117581,(Phragmipedium_longifolium:7.477021,(Phragmipedium_caricinum:3.948128,Phragmipedium_pearcei:3.948128):3.528893):9.782408):23.674705):5.042146,((Paphiopedilum_helenae:19.444123,(Paphiopedilum_haynaldianum:9.940482,Paphiopedilum_glaucophyllum:9.940482):9.503640):15.631462,(Paphiopedilum_bellatulum:21.773166,(Paphiopedilum_sukhakulii:19.230484,(Paphiopedilum_micranthum:9.678000,Paphiopedilum_delenatii:9.678000):9.552484):2.542683):13.302418):10.900695):7.117526,(Paphiopedilum_coccineum:52.709943,(Selenipedium_chica:25.522676,(Cypripedium_irapeanum:24.467467,((Cypripedium_fasciculatum:15.841123,Cypripedium_debile:15.841123):4.796011,(Cypripedium_guttatum:19.821716,((Cypripedium_californicum:9.230462,Cypripedium_passerinum:9.230462):3.791727,((Cypripedium_japonicum:2.850943,Cypripedium_formosanum:2.850943):9.018081,((Cypripedium_macranthos:3.677737,Cypripedium_montanum:3.677737):3.229010,(Cypripedium_calceolus:6.492248,(Cypripedium_parviflorum:4.969558,(Cypripedium_reginae:4.793821,(Cypripedium_arietinum:3.192796,Cypripedium_candidum:3.192796):1.601025):0.175738):1.522690):0.414499):4.962278):1.153165):6.799526):0.815418):3.830333):1.055209):27.187267):0.383863):23.116387):15.963017,(Epipogium_aphyllum:85.005302,(((Sobralia_macrantha:54.823829,(Neottia_ovata:47.467602,((Epipactis_palustris:27.829981,(Epipactis_microphylla:25.712233,(Epipactis_helleborine:17.184287,(Epipactis_muelleri:15.154696,Epipactis_leptochila:15.154696):2.029591):8.527946):2.117748):10.692311,(((Neottia_cordata:24.487250,Neottia_smallii:24.487250):5.391167,(Neottia_nidus:15.523925,Eburophyton_austinae:15.523925):14.354492):4.355680,(Palmorchis_trilobulata:27.960090,(Cephalanthera_rubra:18.403788,(Cephalanthera_longifolia:3.908508,Cephalanthera_damasonium:3.908508):14.495280):9.556302):6.274006):4.288195):8.945310):7.356227):13.400693,((((Gavilea_australis:19.184487,(Chloraea_piquichen:17.326988,Chloraea_fonkii:17.326988):1.857499):15.997439,(((Diplodium_trullifolium:19.437655,(Pterostylis_grandiflora:15.851592,Pterostylis_obtusa:15.851592):3.586063):0.573447,((Pterostylis_daintreana:9.369776,Pterostylis_picta:9.369776):7.810604,(Pterostylis_longifolia:11.061600,((Pterostylis_micromega:2.277125,Pterostylis_nutans:2.277125):6.242675,(Pterostylis_pedunculata:5.173203,Pterostylis_curta:5.173203):3.346597):2.541800):6.118780):2.830723):13.251828,(((Megastylis_glandulosa:8.097596,Megastylis_gigas:8.097596):11.381404,((Gonatostylis_vieillardii:7.676438,(Pristiglottis_montana:6.406416,Anoectochilus_roxburghii:6.406416):1.270023):1.620280,((Platythelys_querceticola:5.122560,Microchilus_arietinus:5.122560):2.371951,(Goodyera_pubescens:6.646872,(Goodyera_repens:2.789983,(Goodyera_oblongifolia:2.283140,Goodyera_schlechtendaliana:2.283140):0.506843):3.856888):0.847640):1.802207):10.182282):5.305416,(Aa_paleacea:15.346980,((Ponthieva_racemosa:6.467208,Exalaria_parviflora:6.467208):7.137424,(Prescottia_oligantha:12.168378,((Stenorrhynchos_speciosum:4.881114,Eltroplectris_calcarata:4.881114):1.747947,(Sarcoglottis_acaulis:5.628755,(Spiranthes_romanzoffiana:2.461508,(Spiranthes_spiralis:1.967241,(Spiranthes_sinensis:1.590244,(Spiranthes_magnicamporum:0.745284,(Spiranthes_diluvialis:0.634484,(Spiranthes_cernua:0.585506,(Spiranthes_praecox:0.361005,Spiranthes_vernalis:0.361005):0.224501):0.048978):0.110800):0.844960):0.376997):0.494267):3.167248):1.000305):5.539318):1.436254):1.742347):9.437436):8.478514):1.918995):12.249452,((Cryptostylis_subulata:35.681169,(Diuris_sulphurea:18.269914,(Orthoceras_strictum:15.060847,Diuris_laxiflora:15.060847):3.209067):17.411255):4.012306,((((Calochilus_campestris:3.587182,(Calochilus_paludosus:1.892188,Calochilus_robertsonii:1.892188):1.694994):14.703788,(Thelymitra_ixioides:4.815295,(Thelymitra_pauciflora:3.597848,Thelymitra_longifolia:3.597848):1.217447):13.475676):9.059079,(Leporella_fimbriata:23.573812,((Lyperanthus_suaveolens:14.079314,Pyrorchis_nigricans:14.079314):4.065294,(Aporostylis_bifolia:15.387568,(Rimacola_elliptica:13.603101,((Chiloglottis_trapeziformis:3.828804,Caleana_major:3.828804):1.085562,(Megastylis_rara:1.028773,Megastylis_latissima:1.028773):3.885593):8.688735):1.784467):2.757040):5.429203):3.776238):5.357285,((Genoplesium_fimbriatum:21.450867,(Microtis_parviflora:16.163056,(Microtis_unifolia:7.902307,(Rhizanthella_gardneri:7.369250,Microtis_oligantha:7.369250):0.533057):8.260750):5.287811):9.583715,(((Acianthus_caudatus:3.642579,Acianthus_exsertus:3.642579):12.161770,((Stigmatodactylus_sikokianus:7.223504,(Acianthus_elegans:3.703601,Acianthus_cymbalariifolius:3.703601):3.519903):5.442936,(Cyrtostylis_huegelii:5.205429,(Corysanthes_diemenicus:4.997752,Corybas_neocaledonicus:4.997752):0.207678):7.461011):3.137909):2.490376,(Adenochilus_nortonii:11.836691,(Eriochilus_cucullatus:11.480389,(((Cyanicula_gemmata:3.351083,Cyanicula_sericea:3.351083):3.940184,(Glossodia_major:4.081040,(Glossodia_minor:2.309704,Elythranthera_emarginata:2.309704):1.771336):3.210227):2.111889,(Caladenia_lyallii:6.181786,((Caladenia_barbarossa:2.359712,(Caladenia_cairnsiana:1.422717,Caladenia_falcata:1.422717):0.936995):3.008472,(Caladenia_latifolia:5.263921,(Petalochilus_carneus:2.423374,Petalochilus_catenetus:2.423374):2.840546):0.104263):0.813602):3.221370):2.077233):0.356302):6.458034):12.739858):1.672752):6.986140):7.737902):6.737783,(Codonorchis_lessonii:45.905546,((Brownleea_caerulea:26.708163,(Disperis_lindleyana:16.711280,(Disperis_dicerochila:16.456629,(Disperis_capensis:7.864647,Disperis_stenoplectron:7.864647):8.591981):0.254651):9.996884):8.572588,(((Holothrix_aspera:9.617204,Bartholina_burmanniana:9.617204):11.441726,(((Cynorkis_fastigiata:12.921493,(Gennaria_diphylla:11.099877,(Habenaria_keniensis:7.235661,(Habenaria_repens:1.718676,Habenaria_petitiana:1.718676):5.516985):3.864216):1.821616):1.495193,((Bonatea_steudneri:11.290590,(Stenoglottis_woodii:4.190893,Stenoglottis_longifolia:4.190893):7.099697):2.501265,((Orchis_quadripunctata:9.021520,((Himantoglossum_robertianum:6.557869,(Anacamptis_laxiflora:2.630827,Anacamptis_palustris:2.630827):3.927043):0.495025,(Ophrys_lutea:4.867697,(Ophrys_insectifera:3.344546,(Ophrys_fuciflora:2.233627,(Ophrys_sphegodes:1.710894,Ophrys_apifera:1.710894):0.522734):1.110919):1.523151):2.185197):1.968626):1.577271,((Platanthera_rotundifolia:4.032205,(Neotinea_maculata:3.656608,Neotinea_ustulata:3.656608):0.375597):4.796539,(Pseudorchis_albida:7.248158,(Platanthera_ciliaris:7.214509,((Gymnadenia_conopsea:3.508263,(Platanthera_chlorantha:1.857850,Gymnadenia_nigra:1.857850):1.650413):2.475976,(Dactylorhiza_euxina:3.349786,((Platanthera_hyperborea:2.682609,(Gymnadenia_odoratissima:2.669011,(Orchis_militaris:1.626739,Orchis_anthropophora:1.626739):1.042271):0.013598):0.296826,(Coeloglossum_viride:2.545681,(Dactylorhiza_sambucina:2.027715,(Galearis_spectabilis:1.057594,(Dactylorhiza_maculata:0.801469,(Dactylorhiza_majalis:0.202094,Dactylorhiza_fuchsii:0.202094):0.599375):0.256126):0.970120):0.517967):0.433754):0.370350):2.634453):1.230270):0.033649):1.580586):1.770047):3.193064):0.624831):1.792948,((Satyrium_rhynchanthum:9.351995,(Satyrium_aberrans:5.773030,(Satyrium_retusum:4.570521,(Satyrium_bicallosum:4.409840,(Satyrium_pygmaeum:2.365975,(Satyrium_bracteatum:1.620321,Satyrium_pumilum:1.620321):0.745654):2.043865):0.160680):1.202509):3.578966):5.337292,(((Satyrium_princeps:8.266499,(Satyrium_fimbriatum:3.086313,Satyrium_membranaceum:3.086313):5.180186):0.855368,((Satyrium_monadenum:7.308033,(Satyrium_buchananii:3.822159,(Satyrium_neglectum:3.448000,(Satyrium_sceptrum:2.101428,Satyrium_longicauda:2.101428):1.346572):0.374158):3.485875):0.320325,((Satyrium_lupulinum:6.129951,(Satyrium_candidum:4.461802,(Satyrium_bicorne:4.098304,((Satyrium_pallens:0.694977,Satyrium_longicolle:0.694977):0.590085,(Satyrium_erectum:1.261271,Satyrium_humile:1.261271):0.023792):2.813242):0.363498):1.668149):1.129509,((Satyrium_stenopetalum:4.690282,(Satyrium_outeniquense:1.335233,Satyrium_coriifolium:1.335233):3.355049):0.228075,((Satyrium_muticum:1.199481,Satyrium_acuminatum:1.199481):1.963551,(Satyrium_rupestre:2.201395,(Satyrium_carneum:1.793729,Satyrium_ligulatum:1.793729):0.407666):0.961637):1.755325):2.341102):0.368899):1.493509):1.991946,(((Satyrium_comptum:6.897583,(Satyrium_sphaeranthum:6.405812,(Satyrium_chlorocorys:5.145782,(Satyrium_shirense:2.715709,Satyrium_microcorys:2.715709):2.430073):1.260030):0.491771):1.620522,((Satyrium_parviflorum:4.461945,Satyrium_odorum:4.461945):3.523099,((Satyrium_anomalum:2.028479,Satyrium_coriophoroides:2.028479):0.830854,(Satyrium_volkensii:2.053217,(Satyrium_riparium:1.729552,(Satyrium_elongatum:0.524517,Satyrium_sacculatum:0.524517):1.205036):0.323665):0.806116):5.125711):0.533061):1.903162,(((Satyrium_microrrhynchum:7.388483,(Satyrium_rhynchanthoides:2.191908,Satyrium_oliganthum:2.191908):5.196575):0.161398,(Satyrium_breve:4.776036,(Satyrium_amblyosaccos:2.092577,Satyrium_trinerve:2.092577):2.683458):2.773846):1.454868,(Satyrium_amoenum:7.292924,((Satyrium_yunnanense:4.247604,(Satyrium_carsonii:2.627257,Satyrium_orbiculare:2.627257):1.620347):1.578384,(Satyrium_nepalense:5.699691,(Satyrium_crassicaule:4.293274,(Satyrium_princeae:2.711256,(Satyrium_macrophyllum:2.476326,(Satyrium_cristatum:0.832049,(Satyrium_hallackii:0.658282,Satyrium_sphaerocarpum:0.658282):0.173767):1.644277):0.234930):1.582018):1.406417):0.126296):1.466937):1.711826):1.416518):0.692545):3.575474):1.520346):4.849297):6.608407,((Corycium_carnosum:18.598152,Pterygodium_catholicum:18.598152):8.139840,((Disa_marlothii:16.050748,((Disa_vaginata:10.110460,Disa_glandulosa:10.110460):3.162778,(((Disa_tenuifolia:2.435882,Disa_filicornis:2.435882):1.107568,(Disa_richardiana:2.129161,(Disa_vasselotii:0.960963,(Disa_atricapilla:0.323997,Disa_bivalvata:0.323997):0.636967):1.168197):1.414289):3.090396,((Disa_uniflora:2.728051,Disa_caulescens:2.728051):2.761336,(Disa_pillansii:2.783610,(Disa_racemosa:2.306721,(Disa_venosa:1.717024,(Disa_tripetaloides:0.827962,(Disa_aurata:0.391505,Disa_cardinalis:0.391505):0.436457):0.889062):0.589698):0.476889):2.705777):1.144459):6.639392):2.777510):6.295957,((Disa_longicornu:12.334854,(Disa_virginalis:8.975040,(Disa_maculata:3.756112,Disa_schizodioides:3.756112):5.218928):3.359815):7.563730,((Disa_fasciata:8.329368,((Disa_triloba:5.165648,(Disa_sagittalis:4.181236,Disa_zimbabweensis:4.181236):0.984412):2.522353,(Disa_ovalifolia:4.037871,(Disa_flexuosa:2.056404,(Disa_biflora:1.421473,(Disa_inflexa:1.299701,Disa_bifida:1.299701):0.121772):0.634931):1.981467):3.650130):0.641367):6.406911,((Disa_rufescens:7.288391,((Disa_bolusiana:5.039043,(Disa_atrorubens:0.697741,Disa_comosa:0.697741):4.341302):1.044517,((Disa_remota:3.842762,(Disa_ophrydea:2.587022,(Disa_bracteata:2.068480,(Disa_densiflora:1.794958,Disa_conferta:1.794958):0.273521):0.518543):1.255740):0.465158,((Disa_pygmaea:1.702127,Disa_sabulosa:1.702127):2.306744,(Disa_borbonica:1.783418,(Disa_brevicornis:0.597182,Disa_reticulata:0.597182):1.186236):2.225452):0.299049):1.775641):1.204831):2.654551,((Disa_bodkinii:7.061776,(Disa_elegans:6.388640,(Disa_neglecta:5.897716,(Disa_subtenuicornis:3.394250,(Disa_uncinata:1.844193,(Disa_ocellata:1.527962,Disa_telipogonis:1.527962):0.316231):1.550057):2.503466):0.490924):0.673136):2.452031,(Disa_cylindrica:7.957701,((Disa_spathulata:4.103638,((Disa_karooica:3.031227,Disa_draconis:3.031227):0.703505,(((Disa_salteri:1.016398,Disa_tenuis:1.016398):1.462120,(Disa_schlechteriana:1.956096,(Disa_graminifolia:1.528514,(Disa_baurii:1.309466,(Disa_purpurascens:0.892462,(Disa_multifida:0.573743,(Disa_barbata:0.345942,(Disa_hians:0.298453,Disa_venusta:0.298453):0.047489):0.227800):0.318720):0.417003):0.219048):0.427582):0.522422):0.236754,(Disa_ferruginea:1.857411,(Disa_saxicola:1.715642,(Disa_aristata:1.367363,((Disa_amoena:0.274582,Disa_vigilans:0.274582):0.870405,(Disa_nivea:1.087070,(Disa_pulchra:0.828358,(Disa_patula:0.668903,(Disa_montana:0.362998,Disa_stricta:0.362998):0.305905):0.159455):0.258712):0.057917):0.222376):0.348279):0.141768):0.857861):1.019461):0.368906):0.813699,((Disa_buchenaviana:2.580274,((Disa_intermedia:0.901925,Disa_nervosa:0.901925):1.417507,(Disa_alticola:0.321443,Disa_stachyoides:0.321443):1.997989):0.260842):2.123490,(((Disa_brachyceras:1.554415,Disa_tysonii:1.554415):0.443695,(Disa_cornuta:1.031049,Disa_hallackii:1.031049):0.967061):0.029379,(((Disa_sankeyi:0.730507,(Disa_chrysostachya:0.346852,(Disa_woodii:0.175893,Disa_polygonoides:0.175893):0.170960):0.383655):0.592589,((Disa_perplexa:0.686250,(Disa_hircicornis:0.253412,Disa_caffra:0.253412):0.432838):0.256449,(Disa_cooperi:0.620949,((Disa_versicolor:0.077762,Disa_extinctoria:0.077762):0.197110,(Disa_scullyi:0.121259,Disa_rhodantha:0.121259):0.153613):0.346077):0.321749):0.380398):0.231737,((Disa_galpinii:0.787902,(Disa_zuluensis:0.412065,(Disa_crassicornis:0.345119,Disa_thodei:0.345119):0.066945):0.375837):0.258730,(Disa_sanguinea:1.006077,(Disa_stairsii:0.531601,(Disa_robusta:0.343125,((Disa_ukingensis:0.235580,(Disa_miniata:0.170859,Disa_ochrostachya:0.170859):0.064721):0.081808,(Disa_walleri:0.296727,((Disa_satyriopsis:0.124342,Disa_celata:0.124342):0.025315,(Disa_zombica:0.109671,Disa_ornithantha:0.109671):0.039986):0.147070):0.020661):0.025737):0.188476):0.474477):0.040555):0.508201):0.472656):2.676275):0.213573):3.040364):1.556106):0.429135):4.793337):5.162306):2.448120):4.391288):0.929345):7.613414):10.624795):8.263614):14.055363):13.171543,(((Nervilia_bicarinata:46.482224,Xerorchis_amazonica:46.482224):19.376396,((Nervilia_shirensis:23.501924,Nervilia_aragoana:23.501924):41.110424,(Diceratostele_gabonensis:29.509808,(Triphora_trianthophora:13.957399,Corymborkis_veratrifolia:13.957399):15.552409):35.102541):1.246271):5.885098,((((Spathoglottis_pacifica:29.222042,(Spathoglottis_plicata:6.306726,Spathoglottis_vieillardii:6.306726):22.915316):19.707522,((((Neottia_bifolia:13.822615,Epigeneium_acuminatum:13.822615):3.680427,(Bulbophyllum_hainanense:14.463465,(Bulbophyllum_lobbii:13.755719,Bulbophyllum_macranthum:13.755719):0.707746):3.039578):8.673749,(Cadetia_taylori:23.194890,((Dendrobium_salaccense:7.950790,((Dendrobium_taurinum:4.837718,(Diplocaulobium_arachnoideum:3.135098,(Flickingeria_fugax:0.127543,Flickingeria_albopurpurea:0.127543):3.007555):1.702620):1.645849,(Dendrobium_aemulum:6.077520,((Dendrobium_gracilicaule:1.666519,(Dendrobium_speciosum:1.332706,Dendrobium_kingianum:1.332706):0.333813):1.111131,(Dendrobium_monophyllum:2.532609,(Dockrillia_linguiforme:1.176575,Dendrobium_pugioniforme:1.176575):1.356034):0.245041):3.299870):0.406047):1.467223):8.897025,(Dendrobium_acinaciforme:16.272425,(Dendrobium_secundum:13.364275,((Dendrobium_prasinum:8.944467,Dendrobium_hancockii:8.944467):1.172131,((Dendrobium_fimbriatum:4.501419,(Dendrobium_capillipes:4.219962,Dendrobium_chrysotoxum:4.219962):0.281457):1.664369,((Dendrobium_crepidatum:3.209561,Dendrobium_chrysanthum:3.209561):2.429767,((Dendrobium_polyanthum:3.713883,(Dendrobium_aphyllum:2.718158,Dendrobium_loddigesii:2.718158):0.995725):0.855632,(Dendrobium_crystallinum:4.480521,(Dendrobium_catenatum:2.998798,(Dendrobium_chryseum:2.089694,Dendrobium_nobile:2.089694):0.909103):1.481723):0.088995):1.069812):0.526460):3.950810):3.247677):2.908150):0.575389):6.347076):2.981902):16.527896,((((Liparis_anopheles:11.370294,Liparis_pandurata:11.370294):10.691199,(Stichorkis_disticha:11.581694,(Liparis_gibbosa:2.210115,Liparis_brunnescens:2.210115):9.371579):10.479799):3.909552,((Liparis_sula:10.515650,(Stichorkis_bracteata:4.863225,Stichorkis_nugentiae:4.863225):5.652424):13.115077,((Liparis_caespitosa:6.902456,Liparis_terrestris:6.902456):9.606604,((Stichorkis_truncicola:10.953610,(Stichorkis_latifolia:4.877256,(Stichorkis_grossa:4.638998,(Stichorkis_viridiflora:1.008124,(Stichorkis_parviflora:0.789535,Stichorkis_condylobulbon:0.789535):0.218588):3.630874):0.238258):6.076354):1.145303,((Oberonia_iridifolia:7.948590,(Oberonia_titania:4.996330,Oberonia_recurva:4.996330):2.952260):1.376160,((Oberonia_equitans:2.137061,Oberonia_padangensis:2.137061):3.607030,(Oberonia_wappeana:1.833199,Oberonia_heliophila:1.833199):3.910893):3.580658):2.774164):4.410147):7.121666):2.340319):15.436049,((Cypripedium_kentuckiense:21.399991,(Malaxis_monophyllos:16.713651,(((Liparis_loeselii:9.072221,Liparis_liliifolia:9.072221):2.786323,(Liparis_pauliana:8.821583,(Liparis_japonica:1.876536,Liparis_campylostalix:1.876536):6.945047):3.036961):2.578321,(Malaxis_porphyrea:11.814459,(Malaxis_macrostachya:11.616181,(Malaxis_spicata:6.416603,(Malaxis_tenuis:0.693594,Malaxis_brachystachys:0.693594):5.723009):5.199578):0.198278):2.622406):2.276787):4.686339):1.893280,((Stichorkis_laxa:5.955827,Stichorkis_chalandei:5.955827):8.950129,((Liparis_rheedei:10.887066,(Liparis_nervosa:5.498409,Liparis_layardii:5.498409):5.388657):1.705216,((Dienia_ophrydis:6.675079,Malaxis_latifolia:6.675079):2.218756,(Malaxis_acuminata:5.567259,((Crepidium_resupinatum:1.762194,Crepidium_perakense:1.762194):1.306374,(Crepidium_brevidentatum:2.988876,((Crepidium_tetralobum:2.502245,(Crepidium_metallicum:1.793082,Malaxis_mambulilingensis:1.793082):0.709163):0.288580,((Crepidium_punctatum:1.910137,(Malaxis_boninensis:0.578180,Malaxis_hahajimensis:0.578180):1.331958):0.246966,(Crepidium_bancanoides:1.923553,(Crepidium_oculatum:1.665486,(Crepidium_latisepalum:1.173103,Crepidium_taurinum:1.173103):0.492383):0.258067):0.233550):0.633721):0.198052):0.079692):2.498691):3.326576):3.698447):2.313675):8.387314):18.113823):1.297594):6.224877):6.027190,(((Corallorhiza_maculata:20.344913,((Govenia_liliacea:19.600304,(Wullschlaegelia_aphylla:4.753753,Aplectrum_hyemale:4.753753):14.846552):0.501101,(Corallorhiza_striata:18.068960,(Corallorhiza_trifida:13.728023,(Corallorhiza_mertensiana:12.578127,(Corallorhiza_odontorhiza:3.426772,Corallorhiza_wisteriana:3.426772):9.151354):1.149897):4.340936):2.032446):0.243508):15.057784,((Ridleyella_paniculata:11.767789,(Phreatia_tahitensis:7.167700,Thelasis_carinata:7.167700):4.600089):9.478029,((Pseuderia_smithiana:11.920029,(Appendicula_cornuta:6.820060,Podochilus_cultratus:6.820060):5.099969):4.164968,(Trichotosia_ferox:8.579160,(Eria_bulbophylloides:7.907007,(Eria_ferruginea:7.468636,Ceratostylis_rubra:7.468636):0.438372):0.672153):7.505837):5.160821):14.156879):9.193269,((((Tipularia_discolor:20.785419,Calypso_bulbosa:20.785419):7.326735,((Agrostophyllum_glumaceum:8.172574,Agrostophyllum_majus:8.172574):12.212532,(Earina_autumnalis:11.366655,Earina_valida:11.366655):9.018450):7.727048):2.746376,(((Arundina_bambusifolia:17.130416,Arundina_graminifolia:17.130416):5.390210,(Anthogonium_gracile:19.014930,(Calopogon_tuberosus:13.780521,(Eleorchis_japonica:10.232741,(Calopogon_pallidus:8.706379,Arethusa_bulbosa:8.706379):1.526361):3.547781):5.234409):3.505695):1.057427,((Bletilla_striata:14.708438,(Thunia_alba:11.658230,Glomera_hamadryas:11.658230):3.050208):8.047265,((Ancistrochilus_rothschildianus:13.186803,((Pleione_hookeriana:4.037176,(Pleione_humilis:1.842576,Pleione_albiflora:1.842576):2.194600):0.838605,((Pleione_scopulorum:4.274622,(Pleione_praecox:2.204641,Pleione_maculata:2.204641):2.069982):0.439801,(Pleione_saxicola:4.526931,((Pleione_forrestii:1.837666,Pleione_chunii:1.837666):1.640096,(Pleione_yunnanensis:1.919238,((Pleione_limprichtii:0.782718,Pleione_pleionoides:0.782718):0.640026,(Pleione_formosana:0.993378,(Pleione_delavayi:0.752429,Pleione_bulbocodioides:0.752429):0.240949):0.429366):0.496495):1.558524):1.049168):0.187492):0.161359):8.311021):9.104833,(((Entomophobia_kinabaluensis:6.309009,Chelonistele_sulphurea:6.309009):6.520778,((Geesinkorchis_phaiostele:5.326188,(Chelonistele_amplissima:4.864801,(Coelogyne_foerstermannii:3.230890,Nabaluia_angustifolia:3.230890):1.633911):0.461387):1.562775,((Coelogyne_mayeriana:2.338193,(Coelogyne_asperata:0.923036,(Coelogyne_pandurata:0.428570,Coelogyne_verrucosa:0.428570):0.494467):1.415156):4.042631,((Coelogyne_multiflora:3.017450,Coelogyne_velutina:3.017450):0.216952,((Coelogyne_rhabdobulbon:1.565098,Coelogyne_pulverula:1.565098):1.222588,((Coelogyne_plicatissima:1.690937,Coelogyne_sanderiana:1.690937):0.696716,(Coelogyne_veitchii:1.754583,(Bracisepalum_selebicum:0.977104,(Dendrochilum_longifolium:0.847373,(Dendrochilum_cobbianum:0.279497,Dendrochilum_glumaceum:0.279497):0.567877):0.129731):0.777479):0.633069):0.400034):0.446716):3.146421):0.508140):5.940823):0.773256,(Panisea_tricallosa:11.113218,((Coelogyne_flaccida:5.431965,(Coelogyne_eberhardtii:5.038326,(Coelogyne_miniata:4.832820,(Coelogyne_chanii:3.543046,((Coelogyne_renae:1.643887,Coelogyne_harana:1.643887):1.454263,(Coelogyne_monilirachis:2.462076,Coelogyne_naja:2.462076):0.636075):0.444895):1.289774):0.205506):0.393639):3.368254,(Coelogyne_cristata:6.847696,(Pholidota_carnea:5.693697,((Pholidota_imbricata:3.121477,Neogyna_gardneriana:3.121477):0.716854,(Coelogyne_trinervis:2.967096,((Coelogyne_virescens:2.684343,(Coelogyne_barbata:1.531135,(Coelogyne_fimbriata:0.687527,Coelogyne_stricta:0.687527):0.843608):1.153207):0.160154,((Pholidota_chinensis:2.172249,(Otochilus_fusca:0.912449,Otochilus_lancilabius:0.912449):1.259800):0.038677,(Coelogyne_flexuosa:2.145551,((Coelogyne_bicamerata:1.508247,Coelogyne_chloroptera:1.508247):0.527564,(Coelogyne_bilamellata:1.812332,(Coelogyne_cuprea:1.590309,(Coelogyne_speciosa:1.226876,(Coelogyne_usitana:0.991126,(Coelogyne_septemcostata:0.924074,((Coelogyne_gibbifera:0.335616,Coelogyne_incrassata:0.335616):0.263884,(Coelogyne_macdonaldii:0.539877,((Coelogyne_susanae:0.297523,Coelogyne_guamensis:0.297523):0.040721,((Coelogyne_kelamensis:0.169052,Coelogyne_beccarii:0.169052):0.074852,(Coelogyne_lycastoides:0.185960,(Coelogyne_celebensis:0.086562,(Coelogyne_rumphii:0.074901,(Coelogyne_fragrans:0.066738,(Coelogyne_carinata:0.024194,(Coelogyne_xyrekes:0.019632,Coelogyne_tiomanensis:0.019632):0.004561):0.042544):0.008164):0.011660):0.099398):0.057944):0.094340):0.201633):0.059622):0.324574):0.067053):0.235750):0.363433):0.222023):0.223479):0.109740):0.065375):0.633571):0.122600):0.871235):1.855366):1.153999):1.952523):2.312999):2.489825):8.688593):0.464067):0.822350):7.280476):4.352065,((Acanthephippium_mantinianum:25.598777,(((Nephelaphyllum_pulchrum:9.754923,Tainia_papuana:9.754923):4.127896,(Tainia_penangiana:12.435231,Collabium_simplex:12.435231):1.447588):7.816871,(Calanthe_vestita:12.467850,((Phaius_minor:7.265349,Phaius_tancarvilleae:7.265349):1.021772,(Calanthe_tricarinata:6.410488,Calanthe_calanthoides:6.410488):1.876632):4.180730):9.231840):3.899087):3.702089,(((Coelia_macrostachya:6.809004,(Bothriochilus_bellus:5.158135,Coelia_triptera:5.158135):1.650868):12.060941,(Chysis_bractescens:17.676875,(Bletia_catenulata:10.467830,((Bletia_parkinsonii:5.873204,(Laelia_rosea:1.503755,Bletia_purpurea:1.503755):4.369449):2.639182,((Hexalectris_revoluta:2.373490,Hexalectris_spicata:2.373490):4.117274,(Basiphyllaea_hamiltoniana:2.368402,Basiphyllaea_corallicola:2.368402):4.122361):2.021622):1.955444):7.209046):1.193069):2.444485,((Ponera_striata:12.189854,(Helleriella_guerrerensis:11.985669,(Ponera_exilis:9.012002,(Isochilus_chiriquensis:6.236575,(Isochilus_major:5.024307,Isochilus_brasiliensis:5.024307):1.212268):2.775427):2.973667):0.204184):9.025523,(((Dilomilis_montana:5.404771,Neocogniauxia_hexaptera:5.404771):6.593114,(Octomeria_gracilis:8.099921,(((Dresslerella_elvallensis:4.769010,(Restrepiella_ophiocephala:4.205087,(Pleurothallopsis_striata:3.723863,(Restrepia_aristulifera:2.662575,Restrepia_xanthophthalma:2.662575):1.061288):0.481224):0.563923):0.793631,(Acianthera_fenestrata:3.573300,(Acianthera_saurocephala:2.608684,(Pleurothallis_ochreata:2.452757,(Acianthera_prolifera:2.185591,Acianthera_sicaria:2.185591):0.267165):0.155927):0.964617):1.989340):1.824308,((Myoxanthus_punctatus:3.956518,(Echinosepala_uncinata:2.499516,Echinosepala_aspasicensis:2.499516):1.457002):2.451247,(((Phloeophila_pleurothallopsis:4.689031,Phloeophila_pelecaniceps:4.689031):0.622693,(((Pabstiella_yauaperyensis:1.559148,Pabstiella_tripterantha:1.559148):1.900330,(Pleurothallis_racemiflora:2.864701,(Pleurothallis_bivalvis:2.008644,(Pleurothallis_eumecocaulon:1.226446,Pleurothallis_ruscifolia:1.226446):0.782198):0.856057):0.594776):0.875105,((Stelis_gigantea:1.965945,(Stelis_segoviensis:1.740179,Stelis_pilosa:1.740179):0.225766):0.912964,(Stelis_rodrigoi:2.838804,(Stelis_emarginata:1.370816,(Stelis_harlingii:0.905517,(Stelis_velaticaulis:0.340808,Stelis_argentata:0.340808):0.564709):0.465299):1.467988):0.040105):1.455674):0.977141):0.833282,(((Lepanthes_pilosella:2.840731,Andinia_pensilis:2.840731):0.859741,((Dryadella_edwallii:1.941165,(Scaphosepalum_gibberosum:1.094705,Platystele_misera:1.094705):0.846460):1.449808,((Trisetella_scobina:1.102902,(Barbosella_cucullata:0.967498,Brachionidium_valerioi:0.967498):0.135404):1.176084,(Dryadella_simula:1.671708,(Acostaea_costaricensis:1.295945,(Specklinia_costaricensis:0.956023,Pleurothallis_endotrachys:0.956023):0.339922):0.375763):0.607278):1.111987):0.309499):1.173502,((Dracula_chimaera:2.150810,(Porroglossum_amethystinum:1.809961,(Masdevallia_uniflora:1.131075,(Masdevallia_bicolor:0.837809,(Masdevallia_pinocchio:0.426387,(Masdevallia_floribunda:0.310206,Masdevallia_infracta:0.310206):0.116181):0.411422):0.293265):0.678887):0.340849):2.507773,(Pleurothallis_peperomioides:3.733695,(Zootrophion_dayanum:2.002398,((Trichosalpinx_berlineri:0.955715,(Trichosalpinx_orbicularis:0.448161,Trichosalpinx_blaisdellii:0.448161):0.507554):0.929669,(Frondaria_caulescens:1.111155,((Anathallis_linearifolia:0.100706,Pleurothallis_angustilabia:0.100706):0.267105,(Lepanthes_woodburyana:0.158103,Lepanthopsis_astrophora:0.158103):0.209708):0.743344):0.774229):0.117015):1.731297):0.924888):0.215391):1.271032):0.262759):0.979184):0.712972):3.897965):0.225410,(Arpophyllum_giganteum:10.679694,(Artorima_erubescens:8.282185,((Leptotes_bicolor:3.880709,((Homalopetalum_pumilio:1.838403,Homalopetalum_pachyphyllum:1.838403):1.828196,(Domingoa_nodosa:1.768410,Domingoa_purpurea:1.768410):1.898189):0.214110):3.876665,((Hagsatera_brachycolumna:6.215798,((Encyclia_randii:5.361476,(Encyclia_dichroma:4.645820,Encyclia_candollei:4.645820):0.715656):0.544113,(Encyclia_oncidioides:4.865693,((Encyclia_cordigera:2.294576,(Encyclia_tampensis:2.072041,Encyclia_incumbens:2.072041):0.222534):0.535337,(Encyclia_adenocaula:2.651284,(Encyclia_asperula:1.650135,(Encyclia_bractescens:1.326996,Encyclia_diurna:1.326996):0.323139):1.001149):0.178629):2.035780):1.039895):0.310210):1.188579,((((Quisqueya_ekmanii:5.431432,Tetramicra_elegans:5.431432):0.279853,((Psychilis_krugii:3.608260,Psychilis_macconnelliae:3.608260):1.773362,(Broughtonia_lindenii:4.344802,(Broughtonia_domingensis:0.977152,(Broughtonia_sanguinea:0.791769,Broughtonia_negrilensis:0.791769):0.185383):3.367651):1.036820):0.329662):0.461697,((Epidendrum_avicula:5.358292,(Sophronitella_violacea:3.059032,Constantia_cipoensis:3.059032):2.299260):0.014248,(((Alamania_punicea:1.130315,Encyclia_kienastii:1.130315):1.008029,(Oestlundia_luteorosea:1.918712,(Oestlundia_cyanocolumna:1.087424,(Oestlundia_tenuissima:0.709325,Oestlundia_distantiflora:0.709325):0.378098):0.831289):0.219631):1.291422,((Prosthechea_mariae:2.190129,Prosthechea_citrina:2.190129):0.689906,((Prosthechea_pygmaea:1.351084,(Prosthechea_glauca:1.105251,Prosthechea_vitellina:1.105251):0.245833):0.023092,(Prosthechea_ochracea:1.200696,((Prosthechea_cretacea:0.887511,(Prosthechea_prismatocarpa:0.612770,Prosthechea_ionocentra:0.612770):0.274741):0.128429,(Prosthechea_cochleata:0.935925,(Prosthechea_abbreviata:0.847375,(Prosthechea_aemula:0.533990,Prosthechea_fragrans:0.533990):0.313385):0.088550):0.080015):0.184756):0.173480):1.505859):0.549729):1.942775):0.800442):1.093446,((((Pseudolaelia_vellozicola:3.185803,Pseudolaelia_canaanensis:3.185803):2.205087,(Neolauchea_pulchella:2.665153,Isabelia_virginalis:2.665153):2.725737):0.432294,((Dinema_polybulbon:1.973642,Nidema_boothii:1.973642):2.988756,((Acrorchis_roseola:1.658167,(Jacquiniella_teretifolia:0.695172,Jacquiniella_equitantifolia:0.695172):0.962995):1.898662,(Dimerandra_emarginata:2.263085,((Scaphyglottis_cuniculata:0.570230,(Hexisea_bidentata:0.164706,Scaphyglottis_imbricata:0.164706):0.405524):0.718087,((Scaphyglottis_modesta:0.158767,Scaphyglottis_punctulata:0.158767):0.571489,(Scaphyglottis_pulchella:0.544486,Scaphyglottis_crurigera:0.544486):0.185769):0.558063):0.974767):1.293745):1.405569):0.860786):0.783466,(((Orleanesia_pleurostachys:2.005382,Orleanesia_amazonica:2.005382):2.373657,(Caularthron_bilamellatum:3.974379,((Microepidendrum_subulatifolium:1.787220,(Barkeria_whartoniana:1.009941,Barkeria_skinneri:1.009941):0.777279):1.660906,((Epidendrum_conopseum:1.926756,(Epidendrum_armeniacum:0.985279,Amblostoma_cernuum:0.985279):0.941477):0.412403,(Epidendrum_centropetalum:2.245438,((Epidendrum_pseudepidendrum:1.200093,Epidendrum_campestre:1.200093):0.765142,(Epidendrum_schlechterianum:1.620580,(Epidendrum_radicans:0.615648,Epidendrum_ibaguense:0.615648):1.004933):0.344654):0.280203):0.093721):1.108967):0.526253):0.404660):1.584241,((Laelia_rubescens:4.309477,((Laelia_lyonsii:2.559429,(Laelia_undulata:0.243105,Laelia_splendida:0.243105):2.316324):1.150424,(Laelia_anceps:2.918626,(Laelia_autumnalis:1.954353,(Laelia_speciosa:1.711729,Laelia_furfuracea:1.711729):0.242624):0.964273):0.791227):0.599624):1.489245,((Myrmecophila_tibicinis:4.089356,(Meiracyllium_gemma:1.896306,Meiracyllium_trinasutum:1.896306):2.193051):1.087621,((Brassavola_cucullata:3.056227,(Brassavola_tuberculata:2.290535,(Brassavola_nodosa:1.023885,Brassavola_martiana:1.023885):1.266650):0.765692):0.946731,((Guarianthe_bowringiana:1.613156,((Rhyncholaelia_digbyana:0.323811,Rhyncholaelia_glauca:0.323811):0.688305,(Guarianthe_aurantiaca:0.844998,Cattleya_skinneri:0.844998):0.167118):0.601040):1.155073,(Cattleya_araguaiensis:2.324521,(((Cattleya_mooreana:0.994774,(Cattleya_dowiana:0.484906,Cattleya_labiata:0.484906):0.509867):0.609027,(Cattleya_walkeriana:0.918817,((Cattleya_intermedia:0.289980,Cattleya_forbesii:0.289980):0.384736,(Cattleya_violacea:0.440830,Cattleya_aclandiae:0.440830):0.233886):0.244100):0.684984):0.188034,((Cattleya_wallisii:1.101078,(Cattleya_lawrenceana:0.992332,Cattleya_lueddemanniana:0.992332):0.108745):0.213952,(Cattleya_brevipedunculata:1.170497,((Sophronitis_cernua:0.621579,Cattleya_harpophylla:0.621579):0.268492,((Cattleya_crispata:0.595093,Cattleya_esalqueana:0.595093):0.214548,(Sophronitis_coccinea:0.682976,(Cattleya_maxima:0.588641,(Sophronitis_alaorii:0.354082,(Cattleya_purpurata:0.155267,Cattleya_fidelensis:0.155267):0.198815):0.234558):0.094335):0.126665):0.080431):0.280425):0.144533):0.476805):0.532686):0.443708):1.234730):1.174019):0.621744):0.164558):0.643369):0.659779):0.137949):0.352996):0.524811):2.397509):1.543602):8.992081):0.099053):7.986436):5.909728):9.385372):10.360788):4.124795,((((Neobenthamia_gracilis:20.612144,Polystachya_dendrobiiflora:20.612144):3.842376,(Polystachya_longiscapa:14.457527,((Polystachya_modesta:2.054844,Polystachya_concreta:2.054844):9.547450,(Polystachya_adansoniae:9.485520,(Polystachya_cultriformis:4.772562,((Polystachya_pubescens:1.802883,Polystachya_campyloglossa:1.802883):1.574888,(Polystachya_eurygnatha:2.093185,Polystachya_spatella:2.093185):1.284586):1.394791):4.712958):2.116773):2.855233):9.996993):5.240684,((Cleisostoma_rolfeanum:13.419456,((Thrixspermum_subulatum:8.275440,((Pelatantheria_ctenoglossum:3.079852,Rhinerrhizopsis_moorei:3.079852):4.316247,(Taeniophyllum_glandulosum:1.844380,Pteroceras_pallidum:1.844380):5.551720):0.879341):3.888379,(((Saccolabium_pusillum:4.083399,(Hymenorchis_javanica:3.059397,(Parapteroceras_escritorii:2.416561,((Amesiella_philippinensis:1.048446,Amesiella_monticola:1.048446):1.306281,(Ceratocentron_fesselii:2.114359,(Dyakia_hendersoniana:1.297761,(Cryptopylos_clausus:0.890378,Macropodanthus_philippinensis:0.890378):0.407383):0.816597):0.240368):0.061834):0.642836):1.024002):1.777979,(((Phalaenopsis_mannii:1.719834,Phalaenopsis_fasciata:1.719834):0.791970,(Phalaenopsis_equestris:1.847891,(Phalaenopsis_aphrodite:0.611622,Phalaenopsis_amabilis:0.611622):1.236269):0.663913):1.694775,((Nothodoritis_zhejiangensis:1.644795,Phalaenopsis_wilsonii:1.644795):1.552254,(Phalaenopsis_pulcherrima:2.676003,(Phalaenopsis_mirabilis:2.161380,(Phalaenopsis_chibae:0.920231,Phalaenopsis_deliciosa:0.920231):1.241148):0.514623):0.521046):1.009529):1.654800):0.546445,((Aerides_multiflora:3.480270,Aerides_odorata:3.480270):1.994424,(((Dimorphorchis_lowii:1.579513,((Cleisomeria_pilosulum:0.415470,Sarcochilus_chrysanthus:0.415470):0.243238,(Microsaccus_griffithii:0.454037,Abdominea_minimiflora:0.454037):0.204671):0.920805):0.861271,((Vandopsis_lissochiloides:1.796269,(Haraella_retrocalla:1.597149,(Pomatocalpa_kunstleri:1.007707,Pomatocalpa_diffusum:1.007707):0.589442):0.199120):0.231252,((Ceratochilus_biglandulosus:1.098346,Ventricularia_tenuicaulis:1.098346):0.607837,(Trichoglottis_atropurpurea:1.693013,(Trichoglottis_latisepala:0.669317,Staurochilus_ionosmus:0.669317):1.023696):0.013171):0.321338):0.413263):1.018961,((Rhynchostylis_gigantea:2.427225,((Ascocentropsis_pusilla:1.575167,Seidenfadenia_mitrata:1.575167):0.201183,(Papilionanthe_subulata:1.498859,((Neofinetia_falcata:0.276562,Ascocentrum_christensonianum:0.276562):0.658866,(Vanda_coerulea:0.845250,(Vanda_pumila:0.828799,(Vanda_flabellata:0.527938,Christensonia_vietnamica:0.527938):0.300861):0.016452):0.090178):0.563431):0.277491):0.650875):0.193139,(Holcoglossum_rupestre:2.133382,(((Micropera_pallida:1.244504,(Acampe_praemorsa:0.713345,(Adenoncos_parviflora:0.704802,(Acampe_rigida:0.518776,Acampe_ochracea:0.518776):0.186026):0.008543):0.531159):0.081183,((Omoea_philippinensis:0.686422,(Malleola_baliensis:0.387400,Diploprora_truncata:0.387400):0.299022):0.314929,((Pelatantheria_scolopendrifolia:0.582883,Schoenorchis_paniculata:0.582883):0.137759,(Smitinandia_micrantha:0.509968,Smitinandia_helferi:0.509968):0.210674):0.280708):0.324337):0.539877,((Hygrochilus_parishii:0.983356,(Sarcoglyphis_comberi:0.687462,(Ornithochilus_difformis:0.567794,(Chiloschista_viridiflava:0.240755,Cleisocentron_merrillianum:0.240755):0.327039):0.119668):0.295894):0.607521,(((Brachypeza_indusiata:0.150385,Brachypeza_zamboangensis:0.150385):0.456539,(Grosourdya_callifera:0.354539,(Pteroceras_decipiens:0.101587,Ascochilus_emarginatus:0.101587):0.252953):0.252385):0.920613,((Drymoanthus_minimus:0.559061,Gunnarella_begaudii:0.559061):0.355850,(Sarcochilus_falcatus:0.320855,(Sarcochilus_hillii:0.239929,(Sarcochilus_hartmannii:0.074908,Coilochilus_neocaledonicum:0.074908):0.165020):0.080927):0.594055):0.612627):0.063341):0.274687):0.267818):0.486982):0.839381):2.014948):0.933130):5.755996):1.255636):9.377319,((Beclardia_macrostachya:18.418921,(Lemurella_pallidiflora:10.779861,(Neobathiea_grandidierana:10.144733,(Oeonia_rosea:4.301871,(Cryptopus_elatus:3.480877,Cryptopus_paniculatus:3.480877):0.820993):5.842862):0.635128):7.639060):0.259593,(((Angraecum_eichlerianum:8.149960,((Angraecum_moandense:4.867582,(Angraecum_cultriforme:1.907243,Angraecum_erectum:1.907243):2.960339):2.296421,(((Campylocentrum_schiedei:1.271374,Campylocentrum_micranthum:1.271374):2.967568,(Campylocentrum_poeppigii:3.233122,(Campylocentrum_pachyrrhizum:2.162364,(Campylocentrum_tyrridion:1.828663,(Campylocentrum_fasciola:0.212301,Campylocentrum_sullivanii:0.212301):1.616362):0.333701):1.070758):1.005820):1.719432,((Dendrophylax_monteverdi:2.882374,Campylocentrum_ariza-juliae:2.882374):0.901435,(Dendrophylax_porrectus:2.106166,((Dendrophylax_funalis:0.524587,Dendrophylax_fawcettii:0.524587):1.464337,(Dendrophylax_varius:0.770365,(Dendrophylax_lindenii:0.656682,Dendrophylax_sallei:0.656682):0.113683):1.218559):0.117243):1.677643):2.174565):1.205630):0.985956):1.014899,(Angraecum_sesquipedale:8.447253,((Angraecum_elephantinum:3.278641,Angraecum_rutenbergianum:3.278641):3.885113,((Jumellea_confusa:3.072729,(Jumellea_maxillarioides:2.883117,Jumellea_sagittata:2.883117):0.189612):2.463934,((Angraecum_calceolus:4.076936,(Angraecum_florulentum:2.512447,(Oeoniella_polystachys:2.183203,(Angraecum_eburneum:1.914442,(Angraecum_teres:1.667205,(Angraecum_dives:1.208662,Lemurorchis_madagascariensis:1.208662):0.458543):0.247237):0.268761):0.329244):1.564489):0.616793,((Angraecum_magdalenae:1.994383,Angraecum_leonis:1.994383):1.776763,(Sobennikoffia_humbertiana:3.447885,((Aeranthes_ramosa:1.541174,(Aeranthes_arachnites:0.556319,Aeranthes_grandiflora:0.556319):0.984854):0.317741,(Angraecum_scottianum:1.275054,(Angraecum_germinyanum:0.943919,(Angraecum_conchiferum:0.759243,Angraecum_appendiculatum:0.759243):0.184676):0.331135):0.583861):1.588970):0.323260):0.922584):0.842933):1.627092):1.283498):0.717606):5.186292,((Diaphananthe_lorifolia:6.532321,(Diaphananthe_pellucida:5.076303,((Chamaeangis_vesicata:2.065241,Chamaeangis_sarcophylla:2.065241):0.935199,(Diaphananthe_fragrantissima:1.245260,(Chamaeangis_ichneumonea:0.675449,Chamaeangis_odoratissima:0.675449):0.569811):1.755180):2.075862):1.456019):7.626078,((Calyptrochilum_christyanum:6.468133,((Ancistrorhynchus_recurvus:3.756067,(Ancistrorhynchus_capitatus:3.452925,(Ancistrorhynchus_straussii:2.543504,Ancistrorhynchus_metteniae:2.543504):0.909421):0.303142):0.161924,(Microcoelia_physophora:3.483489,(((Microcoelia_smithii:0.634218,Microcoelia_exilis:0.634218):1.171931,(Microcoelia_stolzii:1.292609,(Microcoelia_globulosa:0.985273,(Microcoelia_corallina:0.391367,Microcoelia_obovata:0.391367):0.593906):0.307335):0.513539):1.619905,((Microcoelia_cornuta:1.876584,(Solenangis_aphylla:1.534918,Microcoelia_macrantha:1.534918):0.341666):0.229353,(Microcoelia_gilpinae:1.484527,(Microcoelia_megalorrhiza:1.355541,Microcoelia_bulbocalcarata:1.355541):0.128985):0.621411):1.320116):0.057435):0.434503):2.550142):0.740238,((Angraecum_distichum:4.888894,((Diaphananthe_millarii:4.047305,(Rhipidoglossum_xanthopollinium:3.496004,(Rhipidoglossum_subsimplex:2.526846,(Rhipidoglossum_rutilum:1.976680,(Rhipidoglossum_kamerunense:0.825329,(Cribbia_brachyceras:0.511782,Cribbia_confusa:0.511782):0.313547):1.151351):0.550166):0.969159):0.551300):0.149641,((Angraecopsis_amaniensis:1.925297,(Sphyrarhynchus_schliebenii:0.767120,Angraecopsis_breviloba:0.767120):1.158178):1.878518,(Angraecopsis_parviflora:3.347502,(Mystacidium_flanaganii:1.587148,(Mystacidium_aliceae:0.823794,(Mystacidium_braybonae:0.727738,Mystacidium_capense:0.727738):0.096055):0.763354):1.760355):0.456313):0.393130):0.691948):0.672741,(((Solenangis_wakefieldii:1.427487,Solenangis_clavata:1.427487):3.160531,(((Tridactyle_scottellii:1.266589,Tridactyle_crassifolia:1.266589):0.569687,(Tridactyle_bicaudata:1.128478,Tridactyle_filifolia:1.128478):0.707798):1.641320,(((Podangis_dactyloceras:2.384065,Rangaeris_muscicola:2.384065):0.173127,((Cyrtorchis_chailluana:1.002527,Cyrtorchis_arcuata:1.002527):1.350194,(Cyrtorchis_ringens:0.501174,Cyrtorchis_praetermissa:0.501174):1.851548):0.204470):0.285794,(Rangaeris_amaniensis:2.048742,((Ypsilopus_longifolius:0.507741,Tridactyle_furcistipes:0.507741):1.188508,(Listrostachys_pertusa:1.312060,(Ypsilopus_viridiflorus:0.641690,Tridactyle_tanneri:0.641690):0.670370):0.384189):0.352493):0.794244):0.634610):1.110422):0.540571,((Eurychone_galeandrae:2.761427,Eurychone_rothschildiana:2.761427):1.890170,((Aerangis_kotschyana:1.271933,(Aerangis_kirkii:0.937876,(Aerangis_biloba:0.536400,(Aerangis_confusa:0.416157,Aerangis_ugandensis:0.416157):0.120242):0.401477):0.334056):1.027626,((Aerangis_somalensis:0.953150,Aerangis_coriacea:0.953150):0.509533,((Aerangis_thomsonii:0.939656,Aerangis_verdickii:0.939656):0.496079,((Aerangis_punctata:0.736399,(Aerangis_fastuosa:0.564472,(Aerangis_articulata:0.101931,Aerangis_modesta:0.101931):0.462541):0.171926):0.074231,((Aerangis_macrocentra:0.260978,Aerangis_citrata:0.260978):0.494442,((Bolusiella_maudiae:0.135797,Bolusiella_iridifolia:0.135797):0.112639,(Microterangis_hariotiana:0.216729,Microterangis_hildebrandtii:0.216729):0.031707):0.506984):0.055209):0.625106):0.026947):0.836876):2.352038):0.476991):0.433047):1.646736):6.950028):0.192752):4.327363):4.118261):6.898429):2.331383,(Oncidium_ornithoglossum:26.904314,(((Thecostele_alata:14.932940,Grammatophyllum_speciosum:14.932940):3.183980,(Acriopsis_javanica:12.387152,((Cymbidium_devonianum:7.720097,((Cymbidium_suavissimum:5.762247,Cymbidium_floribundum:5.762247):0.881664,(Cymbidium_lancifolium:5.212250,(Cymbidium_faberi:4.168063,((Cymbidium_sinense:2.280510,Cymbidium_goeringii:2.280510):0.667902,(Cymbidium_ensifolium:0.893424,(Cymbidium_rubrigemmum:0.857262,(Cymbidium_kanran:0.773261,(Cymbidium_gyokuchin:0.510293,Cymbidium_forrestii:0.510293):0.262968):0.084001):0.036162):2.054987):1.219652):1.044187):1.431661):1.076186):0.619908,((Cymbidium_madidum:6.865351,(Cymbidium_aloifolium:4.190747,(Cymbidium_rectum:3.498351,(Cymbidium_atropurpureum:2.800241,Cymbidium_finlaysonianum:2.800241):0.698111):0.692396):2.674604):0.181647,((Cymbidium_erythrostylum:3.700476,Cymbidium_dayanum:3.700476):0.611397,((Cymbidium_iridioides:0.706717,Cymbidium_tracyanum:0.706717):2.515721,((Cymbidium_eburneum:2.258870,Cymbidium_whiteae:2.258870):0.489417,(Cymbidium_erythraeum:1.757947,(Cymbidium_elegans:0.978953,((Cymbidium_lowianum:0.433812,Cymbidium_hookerianum:0.433812):0.507628,(Cymbidium_mastersii:0.797107,(Cymbidium_sanderae:0.654350,Cymbidium_insigne:0.654350):0.142757):0.144333):0.037513):0.778994):0.990341):0.474150):1.089436):2.735124):1.293007):4.047147):5.729768):6.235845,(((Graphorkis_lurida:15.659921,Ansellia_africana:15.659921):7.207318,(Grobya_galeata:17.931438,((Dressleria_dilecta:11.664488,(Mormodes_aromatica:7.427363,(Dressleria_eburnea:5.651800,Cycnoches_egertonianum:5.651800):1.775564):4.237125):4.194268,((Galeandra_beyrichii:6.882564,Galeandra_devoniana:6.882564):1.829295,(Clowesia_warczewiczii:6.407843,Catasetum_expansum:6.407843):2.304017):7.146897):2.072682):4.935800):0.539394,((Oeceoclades_saundersiana:13.455280,(Cymbidiella_pardalina:11.808066,(Eulophia_guineensis:8.064244,(Eulophia_streptopetala:4.273608,(Eulophia_spectabilis:1.203265,Eulophia_petersii:1.203265):3.070343):3.790636):3.743822):1.647214):6.659576,((Cyrtopodium_punctatum:9.299510,Cyrtopodium_andersonii:9.299510):7.503184,((((Fernandezia_ionanthera:9.449491,Fernandezia_tica:9.449491):2.083440,(Hofmeisterella_eumicroscopica:10.509919,((Telipogon_pulcher:6.058766,(Telipogon_ariasii:5.401135,Telipogon_dalstromii:5.401135):0.657631):0.525188,(((Telipogon_bowmanii:1.211939,Telipogon_nervosus:1.211939):1.332795,(Telipogon_hystrix:1.300938,Telipogon_pogonostalix:1.300938):1.243795):1.583302,(((Telipogon_barbozae:1.800829,Telipogon_monteverdensis:1.800829):0.754177,(Telipogon_bullpenensis:2.490970,Telipogon_acicularis:2.490970):0.064037):1.366704,(Telipogon_butcheri:2.773652,(Telipogon_parvulus:1.848103,(Telipogon_biolleyi:1.817063,(Telipogon_caulescens:1.061905,(Telipogon_panamensis:0.702967,Telipogon_seibertii:0.702967):0.358938):0.755158):0.031039):0.925549):1.148059):0.206324):2.455918):3.925966):1.023011):3.110063,(((Trichocentrum_jonesianum:1.475263,Trichocentrum_cebolletum:1.475263):2.443503,(Trichocentrum_lanceanum:3.620369,(Trichocentrum_splendidum:3.130150,Trichocentrum_pfavii:3.130150):0.490220):0.298396):4.182527,(Cuitlauzina_pendula:7.166898,((Lockhartia_amoena:2.724782,Lockhartia_oerstedii:2.724782):3.752101,(Vitekorchis_excavata:4.372567,(((Sigmatostalix_picta:2.372581,(Oncidium_chrysomorphum:1.431265,((Odontoglossum_sanguineum:0.515849,Oncidium_harryanum:0.515849):0.722913,(Oncidium_noezlianum:0.548752,Odontoglossum_multistellare:0.548752):0.690009):0.192503):0.941316):0.286525,((Oncidium_cheirophorum:2.082685,Oncidium_ornithorhynchum:2.082685):0.475576,((Oncidium_leucochilum:2.066722,Oncidium_sphacelatum:2.066722):0.237470,(Oncidium_reichenheimii:2.064676,Mexicoa_ghiesbreghtiana:2.064676):0.239516):0.254069):0.100846):0.811996,((((Mesoglossum_londesboroughianum:0.759053,(Amparoa_beloglossa:0.376087,Rhynchostele_bictoniensis:0.376087):0.382966):0.892033,((Erycina_echinata:0.340229,Erycina_hyalinobulbon:0.340229):0.421667,(Erycina_crista:0.414775,(Erycina_pumilio:0.352674,Erycina_pusilla:0.352674):0.062101):0.347121):0.889191):0.165397,(((Gomesa_planifolia:0.730273,Rodrigueziella_gomezoides:0.730273):0.451718,(Gomesa_dasytylis:0.701053,Gomesa_flexuosa:0.701053):0.480938):0.482871,((Capanemia_superflua:1.204610,(Zelenkoa_onusta:1.006722,((Tolumnia_tuerckheimii:0.343176,Hispaniella_henekenii:0.343176):0.188799,(Tolumnia_calochila:0.353306,Tolumnia_variegata:0.353306):0.178668):0.474748):0.197888):0.054406,((Comparettia_macroplectron:0.593817,(Ionopsis_utricularioides:0.351136,(Ionopsis_satyrioides:0.152891,Ionopsis_minutiflora:0.152891):0.198245):0.242681):0.426122,((Macroclinium_bicolor:0.850913,Notylia_barkeri:0.850913):0.143130,(Rodriguezia_lanceolata:0.168100,(Rodriguezia_delcastilloi:0.161919,Rodriguezia_satipoana:0.161919):0.006181):0.825943):0.025896):0.239077):0.405845):0.151623):0.664734,(((Miltonia_flavescens:1.337657,(Miltonia_candida:0.896904,Miltonia_regnellii:0.896904):0.440753):0.159509,((Systeloglossum_acuminatum:0.929210,Cischweinfia_dasyandra:0.929210):0.205778,(Aspasia_epidendroides:1.081593,((Mesospinidium_panamense:0.479937,Ada_allenii:0.479937):0.521137,(Brachtia_andina:0.752327,(Brassia_arcuigera:0.329423,(Brassia_caudata:0.155311,Brassia_gireoudiana:0.155311):0.174111):0.422904):0.248747):0.080519):0.053396):0.362178):0.401213,((Otoglossum_harlingii:1.284372,(Otoglossum_chiriquense:0.903793,Otoglossum_globuliferum:0.903793):0.380579):0.577486,((Cyrtochiloides_ochmatochila:0.560239,Cyrtochiloides_panduriformis:0.560239):0.984744,((Miltoniopsis_phalaenopsis:0.963335,(Miltoniopsis_warszewiczii:0.479509,Miltoniopsis_bismarkii:0.479509):0.483826):0.462580,((Caucaea_phalaenopsis:0.678144,(Caucaea_olivacea:0.374212,Caucaea_radiata:0.374212):0.303933):0.530702,((Cyrtochilum_meirax:0.627421,(Cyrtochilum_cimiciferum:0.611690,Cyrtochilum_tricostatum:0.611690):0.015732):0.218380,((Cyrtochilum_rhodoneurum:0.518581,Cyrtochilum_aurantiacum:0.518581):0.134030,((Cyrtochilum_graminoides:0.191167,Cyrtochilum_edwardii:0.191167):0.317776,(Cyrtochilum_pardinum:0.401192,(Cyrtochilum_ioplocon:0.131450,(Cyrtochilum_annulare:0.023456,Cyrtochilum_serratum:0.023456):0.107994):0.269742):0.107750):0.143668):0.193190):0.363045):0.217069):0.119068):0.316874):0.036522):0.582839):0.989884):0.901465):2.104316):0.690015):0.934394):6.541701):0.237244,((((Eriopsis_rutidobulbon:2.452160,Eriopsis_biloba:2.452160):5.227891,((Warrea_warreana:3.388977,(Warreopsis_pardina:1.570284,Warreopsis_colorata:1.570284):1.818693):2.056458,(((Dichaea_panamensis:1.817509,Dichaea_campanulata:1.817509):1.031148,((Dichaea_riopalenquensis:0.503992,Dichaea_morrisii:0.503992):2.247007,(Dichaea_muricata:1.132096,(Dichaea_squarrosa:0.398925,Dichaea_neglecta:0.398925):0.733171):1.618903):0.097658):2.083790,((Huntleya_gustavi:1.685882,Huntleya_wallisii:1.685882):2.667498,((Chaubardia_surinamensis:3.731709,(Chaubardia_klugii:3.246627,Chaubardia_heteroclita:3.246627):0.485082):0.456227,((Chondrorhyncha_rosea:1.484011,Chondrorhyncha_hirtzii:1.484011):1.905307,((Chondrorhyncha_litensis:2.535125,((Kefersteinia_microcharis:0.793671,(Kefersteinia_excentrica:0.710936,(Kefersteinia_maculosa:0.232452,(Kefersteinia_expansa:0.192366,(Kefersteinia_guacamayoana:0.093439,Kefersteinia_trullata:0.093439):0.098927):0.040086):0.478484):0.082735):0.424740,((Euryblema_anatona:0.617249,Chondrorhyncha_andreae:0.617249):0.425648,(((Benzingia_reichenbachiana:0.398790,(Benzingia_caudata:0.127540,Benzingia_hajekii:0.127540):0.271250):0.022759,(Benzingia_estradae:0.332428,(Benzingia_hirtzii:0.260942,Benzingia_cornuta:0.260942):0.071486):0.089122):0.250543,((Chondrorhyncha_albicans:0.192090,Chondrorhyncha_crassa:0.192090):0.358180,((Stenia_bismarckii:0.104023,Stenia_calceolaris:0.104023):0.188087,(Stenia_saccata:0.147262,(Stenia_glatzii:0.088714,Stenia_pallida:0.088714):0.058549):0.144848):0.258160):0.121822):0.370805):0.175514):1.316714):0.460844,((Chondroscaphe_amabilis:1.651909,((Chondroscaphe_eburnea:0.461101,(Chondroscaphe_atrilinguis:0.237325,Chondroscaphe_chestertonii:0.237325):0.223776):0.991326,(Chondroscaphe_bicolor:0.892807,(Chondroscaphe_flaveola:0.506131,Chondroscaphe_escobariana:0.506131):0.386676):0.559620):0.199482):1.186692,(((Cochleanthes_flabelliformis:1.541504,Cochleanthes_aromatica:1.541504):0.472968,(Chondrorhyncha_lendyana:0.865710,(Chondrorhyncha_lankesteriana:0.579694,Chondrorhyncha_picta:0.579694):0.286016):1.148763):0.284036,(((Warczewiczella_lipscombiae:0.666849,Warczewiczella_discolor:0.666849):0.615018,(Cochleanthes_guianensis:0.162701,Warczewiczella_marginata:0.162701):1.119166):0.300510,(Cochleanthes_wailesiana:1.491842,((Chondrorhyncha_andreettae:0.882267,(Chondrorhyncha_viridisepala:0.861252,(Chaubardiella_tigrina:0.651487,(Chaubardiella_subquadrata:0.492720,(Chaubardiella_pubescens:0.457497,Chaubardiella_pacuarensis:0.457497):0.035223):0.158767):0.209765):0.021015):0.228708,((Pescatoria_lawrenceana:0.266009,Pescatoria_lehmannii:0.266009):0.513050,((Pescatoria_cerina:0.486620,Pescatoria_pulvinaris:0.486620):0.139682,(Pescatoria_ecuadorana:0.461744,(Pescatoria_coronaria:0.136440,Pescatoria_lamellosa:0.136440):0.325304):0.164558):0.152756):0.331917):0.380867):0.090535):0.716131):0.540093):0.157367):0.393350):0.798618):0.165444):0.579066):0.512988):2.234616):3.538631,(((Rudolfiella_floribunda:5.483130,Scuticaria_hadwenii:5.483130):1.959926,(Bifrenaria_harrisoniae:4.032652,(Bifrenaria_tetragona:3.832773,(Bifrenaria_atropurpurea:2.617025,(Bifrenaria_tyrianthina:2.451449,Bifrenaria_inodora:2.451449):0.165576):1.215748):0.199879):3.410404):0.929553,((((Psychopsis_papilio:2.502199,(Helcia_sanguinolenta:1.460769,(Trichopilia_maculata:1.129964,Trichopilia_subulata:1.129964):0.330805):1.041430):0.325284,((Trichoceros_antennifer:0.306537,Trichoceros_muralis:0.306537):2.136634,(Phymatidium_falcifolium:1.772782,((Zygostates_grandiflora:0.382284,Zygostates_alleniana:0.382284):0.911857,(Hintonella_mexicana:0.596353,(Ornithocephalus_inflexus:0.394006,(Ornithocephalus_escobarianus:0.216630,Ornithocephalus_dalstroemii:0.216630):0.177376):0.202347):0.697788):0.478641):0.670389):0.384312):2.928649,((Otostylis_lepida:3.207739,(Cryptarrhena_lunata:1.476386,Cryptarrhena_guatemalensis:1.476386):1.731353):0.190797,((Koellensteinia_altissima:1.555125,(Paradisanthus_micranthus:0.747369,Koellensteinia_graminea:0.747369):0.807756):0.605955,((Promenaea_ovatiloba:1.598799,(Promenaea_xanthina:1.386376,Promenaea_stapelioides:1.386376):0.212424):0.272759,((Koellensteinia_boliviensis:1.497317,(Aganisia_pulchella:0.560332,(Aganisia_fimbriata:0.214673,Aganisia_cyanea:0.214673):0.345659):0.936986):0.213581,(Zygosepalum_tatei:1.005450,(((Zygopetalum_maculatum:0.184824,Neogardneria_murrayana:0.184824):0.194786,(Zygopetalum_maxillare:0.201046,(Pabstia_viridis:0.076857,Pabstia_jugosa:0.076857):0.124189):0.178564):0.278514,(Galeottia_colombiana:0.518962,((Galeottia_fimbriata:0.216411,Galeottia_grandiflora:0.216411):0.254787,(Galeottia_burkei:0.313211,(Galeottia_ciliata:0.235380,(Zygosepalum_labiosum:0.141319,(Batemania_lepida:0.044022,Batemania_colleyi:0.044022):0.097297):0.094061):0.077831):0.157987):0.047765):0.139161):0.347327):0.705448):0.160660):0.289521):1.237456):2.357595):0.185160,(((Peristeria_lindenii:4.978249,Peristeria_elata:4.978249):0.097928,(Coeliopsis_hyacinthosma:3.943800,(Lycomormium_fiskei:0.890915,Lycomormium_squalidum:0.890915):3.052885):1.132376):0.596818,(Braemia_vittata:5.391509,((Cirrhaea_dependens:2.300349,((Gongora_portentosa:0.409065,Gongora_escobariana:0.409065):1.197373,((Gongora_ilense:0.593842,(Gongora_sphaerica:0.313349,Gongora_gratulabunda:0.313349):0.280493):0.403448,(Gongora_armeniaca:0.726607,(Gongora_amparoana:0.550580,Gongora_tridentata:0.550580):0.176028):0.270683):0.609148):0.693910):1.081858,((Horichia_dressleri:1.768226,(Houlletia_tigrina:1.458780,((Trevoria_zahlbruckneriana:0.542836,Schlimmia_stevensonii:0.542836):0.893992,(Paphinia_neudeckeri:0.645187,(Houlletia_sanderi:0.245794,Houlletia_wallisii:0.245794):0.399393):0.791641):0.021952):0.309446):0.347008,(((Lacaena_spectabilis:1.385292,(Lueddemannia_pescatorei:1.197969,(Vasqueziella_boliviana:0.811813,(Acineta_chrysantha:0.591336,Acineta_superba:0.591336):0.220477):0.386156):0.187322):0.449797,(Polycycnis_gratiosa:1.014089,((Polycycnis_surinamensis:0.450135,Polycycnis_aurita:0.450135):0.278188,(Soterosanthus_shepheardii:0.313231,(Kegeliella_kupperi:0.295769,Kegeliella_atropilosa:0.295769):0.017462):0.415092):0.285766):0.820999):0.160239,(Embreea_rodigasiana:1.409707,(((Sievekingia_herrenhusana:0.151149,Sievekingia_colombiana:0.151149):0.817955,(Coryanthes_elegantium:0.275019,(Coryanthes_macrantha:0.193634,Coryanthes_verrucolineata:0.193634):0.081385):0.694086):0.221723,(((Stanhopea_cirrhata:0.476896,Stanhopea_annulata:0.476896):0.140158,(Stanhopea_pulla:0.370394,Stanhopea_ecornuta:0.370394):0.246660):0.169247,((Stanhopea_saccata:0.257094,Stanhopea_tigrina:0.257094):0.118280,(Stanhopea_anfracta:0.202475,(Stanhopea_wardii:0.124413,Stanhopea_ruckeri:0.124413):0.078062):0.172899):0.410928):0.404526):0.218879):0.585621):0.119907):1.266972):2.009303):0.281485):0.268297):2.431317):2.846073):2.261118,((Hylaeorchis_petiolaris:5.054159,Scuticaria_salesiana:5.054159):4.606016,(((Neomoorea_wallisii:5.065692,(Anguloa_hohenlohii:3.818998,(Lycaste_aromatica:2.432691,Lycaste_cruenta:2.432691):1.386307):1.246694):1.555178,(Xylobium_leontoglossum:2.989661,(Xylobium_zarumense:2.347629,(Xylobium_colleyi:1.052286,Xylobium_pallidiflorum:1.052286):1.295344):0.642032):3.631209):0.683660,(((Heterotaxis_proboscidea:3.018953,(Maxillaria_cymbidioides:1.742440,Maxillaria_nasuta:1.742440):1.276513):0.748988,((Heterotaxis_santanae:2.499253,((Heterotaxis_valenzuelana:1.492477,Heterotaxis_fritzii:1.492477):0.472130,(Heterotaxis_equitans:1.150252,(Heterotaxis_superflua:0.643890,(Heterotaxis_sessilis:0.588678,(Heterotaxis_violaceopunctata:0.382545,(Heterotaxis_discolor:0.375170,(Heterotaxis_maleolens:0.227735,(Heterotaxis_brasiliensis:0.159522,Heterotaxis_villosa:0.159522):0.068212):0.147435):0.007375):0.206133):0.055213):0.506362):0.814355):0.534646):1.179895,((Ornithidium_conduplicatum:1.683230,(Ornithidium_fulgens:1.237456,Ornithidium_pittieri:1.237456):0.445774):1.253842,((Ornithidium_pendulum:1.890701,((Ornithidium_sophronitis:0.607384,Ornithidium_miniatum:0.607384):0.454966,(Ornithidium_multicaule:0.629398,Maxillaria_coccinea:0.629398):0.432952):0.828351):0.400692,(((Ornithidium_canarense:1.227561,Maxillaria_alticola:1.227561):0.170274,(Maxillaria_gigantea:1.347010,(Ornithidium_pendens:0.201196,Ornithidium_gualaquizense:0.201196):1.145814):0.050825):0.222798,((Maxillaria_adendrobium:0.667852,Ornithidium_repens:0.667852):0.497524,(Ornithidium_nicaraguense:1.045492,(Maxillaria_aggregata:0.748830,Ornithidium_mapiriense:0.748830):0.296662):0.119884):0.455257):0.670759):0.645679):0.742076):0.088792):2.639389,((Pityphyllum_huancabambae:4.157571,(Maxillaria_saragurensis:3.617509,(Pityphyllum_pinoides:3.014726,Pityphyllum_antioquiense:3.014726):0.602783):0.540062):1.024994,((((Inti_bicallosa:1.583479,Inti_chartacifolia:1.583479):1.803476,(Cryptocentrum_roseans:2.031931,((Cryptocentrum_pseudobulbosum:0.651519,(Cryptocentrum_peruvianum:0.256778,Cryptocentrum_standleyi:0.256778):0.394741):0.380447,((Cryptocentrum_inaequisepalum:0.185303,Cryptocentrum_lehmannii:0.185303):0.546831,(Cryptocentrum_calcaratum:0.215627,Cryptocentrum_latifolium:0.215627):0.516507):0.299832):0.999965):1.355025):0.484863,(Brasiliorchis_schunkeana:3.329105,(Brasiliorchis_barbosae:3.305037,((Brasiliorchis_consanguinea:0.913816,Brasiliorchis_phoenicanthera:0.913816):1.979565,(Brasiliorchis_chrysantha:2.765176,(Brasiliorchis_kautskyi:1.855826,((Brasiliorchis_gracilis:0.023587,Brasiliorchis_picta:0.023587):1.414662,(Brasiliorchis_porphyrostele:1.076396,(Brasiliorchis_ubatubana:0.496037,Maxillaria_rupestris:0.496037):0.580360):0.361853):0.417577):0.909349):0.128205):0.411656):0.024068):0.542714):1.252627,((Mormolyca_polyphylla:4.642748,((Mormolyca_peruviana:2.460318,(Mormolyca_schweinfurthiana:1.014705,Mormolyca_gracilipes:1.014705):1.445613):1.690591,(Mormolyca_ringens:3.113074,((Mormolyca_hedwigiae:1.403418,Mormolyca_richii:1.403418):1.125890,(Mormolyca_schlimii:2.321877,(Maxillaria_rufescens:1.812696,((Maxillariella_diuturna:1.125252,(Maxillaria_acutifolia:0.141287,Mormolyca_tenuibulba:0.141287):0.983965):0.306259,(Maxillaria_suarezorum:1.101991,(Mormolyca_dressleriana:0.951282,(Mormolyca_moralesii:0.656653,(Mormolyca_sanantonioensis:0.494187,(Mormolyca_chacoensis:0.385173,Maxillaria_candida:0.385173):0.109014):0.162466):0.294629):0.150709):0.329520):0.381185):0.509181):0.207430):0.583767):1.037835):0.491839):0.293817,(((Maxillariella_acervata:2.101743,((Maxillariella_stictantha:1.929065,(Maxillariella_ponerantha:1.772721,(Maxillariella_robusta:0.536050,(Maxillariella_guareimensis:0.250719,Maxillariella_longibracteata:0.250719):0.285331):1.236671):0.156344):0.157437,((Maxillariella_procurrens:1.011912,(Maxillariella_linearifolia:0.626480,Maxillariella_cassapensis:0.626480):0.385432):0.138149,(Maxillariella_densifolia:0.557372,(Maxillariella_arbuscula:0.540972,Maxillariella_pardalina:0.540972):0.016400):0.592689):0.936441):0.015240):1.162397,(Maxillariella_lawrenceana:2.882104,((Maxillariella_anceps:1.264318,(Maxillariella_costaricensis:0.753337,(Maxillariella_variabilis:0.639019,(Maxillariella_mexicana:0.276090,Maxillariella_caespitifica:0.276090):0.362929):0.114318):0.510981):0.820163,(Maxillariella_elatior:2.014758,(Maxillariella_houtteana:1.521645,((Maxillariella_tenuifolia:0.487479,Maxillariella_sanguinea:0.487479):0.739339,(Maxillariella_alba:0.431742,Maxillariella_oreocharis:0.431742):0.795076):0.294827):0.493113):0.069723):0.797623):0.382036):1.380761,((((Cyrtidiorchis_alata:0.529076,Cyrtidiorchis_frontinoensis:0.529076):2.524304,(Sauvetrea_chicana:1.741707,(Sauvetrea_laevilabris:1.215015,Sauvetrea_alpestris:1.215015):0.526692):1.311673):0.862129,((Rhetinantha_notylioglossa:1.958741,Rhetinantha_acuminata:1.958741):0.347945,(Rhetinantha_witsenioides:2.217694,(Camaridium_exaltatum:1.445976,(Rhetinantha_encyclioides:1.231312,(Maxillaria_scorpoidea:0.732887,(Rhetinantha_friedrichsthalii:0.445714,Rhetinantha_aciantha:0.445714):0.287172):0.498425):0.214665):0.771717):0.088993):1.608823):0.248736,(((Christensonella_uncata:2.808862,Christensonella_pacholskii:2.808862):0.426181,((Christensonella_nardoides:1.529311,(Christensonella_madida:1.156489,Christensonella_acicularis:1.156489):0.372822):0.205897,((Christensonella_pumila:1.483520,(Christensonella_echinophyta:1.214980,Christensonella_vernicosa:1.214980):0.268540):0.082904,(Christensonella_pachyphylla:0.946044,(Christensonella_neowiedii:0.608047,(Christensonella_juergensii:0.406350,Christensonella_ferdinandiana:0.406350):0.201697):0.337997):0.620380):0.168784):1.499835):0.532071,((Mapinguari_longipetiolatus:2.215041,(Mapinguari_auyantepuiensis:1.252091,Mapinguari_desvauxianus:1.252091):0.962950):1.256527,((Camaridium_cucullatum:2.298521,((Camaridium_inauditum:0.697371,Camaridium_haberi:0.697371):0.999926,((Camaridium_ochroleucum:1.134129,(Maxillaria_ctenostachya:1.035069,Camaridium_vittariifolium:1.035069):0.099060):0.346470,(((Camaridium_brevilabium:0.703866,Camaridium_strumatum:0.703866):0.356036,(Camaridium_neglectum:0.865251,((Camaridium_anceps:0.176235,Camaridium_horichii:0.176235):0.211832,((Camaridium_stenophyllum:0.269368,Camaridium_grisebachianum:0.269368):0.065068,(Maxillaria_parviflora:0.255331,Maxillaria_conferta:0.255331):0.079105):0.053631):0.477184):0.194652):0.240989,(((Camaridium_meleagris:0.631097,((Camaridium_pygmaeum:0.141689,Camaridium_aurantiacum:0.141689):0.281151,(Camaridium_ramonense:0.223085,Camaridium_microphyton:0.223085):0.199755):0.208257):0.155588,(Camaridium_brenesii:0.577356,(Camaridium_suaveolens:0.311282,((Camaridium_campanulatum:0.081460,Camaridium_ampliflorum:0.081460):0.132101,(Camaridium_nutantiflorum:0.188418,(Camaridium_carinulatum:0.077869,Camaridium_bradeorum:0.077869):0.110549):0.025143):0.097722):0.266074):0.209329):0.149537,((Camaridium_lutheri:0.470933,((Camaridium_vaginale:0.161484,Camaridium_dichotomum:0.161484):0.235880,(Camaridium_minus:0.319014,(Camaridium_sigmoideum:0.291086,(Maxillaria_schlechteriana:0.077800,Camaridium_paleatum:0.077800):0.213286):0.027928):0.078350):0.073569):0.119090,((Camaridium_tigrinum:0.358460,((Camaridium_densum:0.226540,(Camaridium_tuberculare:0.169781,Camaridium_amparoanum:0.169781):0.056759):0.066979,((Camaridium_bracteatum:0.160631,Camaridium_gomezianum:0.160631):0.088834,(Camaridium_longicolumna:0.067795,(Maxillaria_jenischiana:0.058761,Camaridium_carinatum:0.058761):0.009034):0.181670):0.044054):0.064941):0.040112,(Camaridium_cedralense:0.344474,((Camaridium_biolleyi:0.149070,(Camaridium_synsepalum:0.079781,(Maxillaria_adolphii:0.072084,Camaridium_falcatum:0.072084):0.007696):0.069290):0.126138,((Camaridium_scalariforme:0.202891,Camaridium_tutae:0.202891):0.054214,(Camaridium_costaricense:0.170000,(Camaridium_allenii:0.128690,Camaridium_dendrobioides:0.128690):0.041309):0.087106):0.018103):0.069266):0.054098):0.191450):0.346200):0.364669):0.179708):0.216697):0.601225):1.001673,(((Trigonidium_egertonianum:0.566481,Trigonidium_riopalenquense:0.566481):0.375105,(Trigonidium_insigne:0.607223,(Trigonidium_turbinatum:0.139083,Trigonidium_obtusum:0.139083):0.468140):0.334363):0.808675,(Trigonidium_acuminatum:1.390430,((Maxillaria_dillonii:0.708290,(Maxillaria_niesseniae:0.409716,Maxillaria_longipes:0.409716):0.298574):0.584055,(Maxillaria_pulla:1.094268,((Maxillaria_ochroleuca:0.850281,(Maxillaria_perryae:0.409521,(Maxillaria_pauciflora:0.361644,(Maxillaria_splendens:0.313338,Maxillaria_klugii:0.313338):0.048306):0.047877):0.440760):0.073929,((Maxillaria_triloris:0.583590,(Maxillaria_multiflora:0.457900,Maxillaria_parkerii:0.457900):0.125690):0.255984,(((Maxillaria_lueri:0.174735,Maxillaria_brachybulbon:0.174735):0.210823,(Maxillaria_marmoliana:0.304100,(Maxillaria_bolivarensis:0.247137,(Maxillaria_attenuata:0.207745,Maxillaria_bradei:0.207745):0.039393):0.056963):0.081458):0.405712,(Maxillaria_martinezii:0.721650,((Maxillaria_chionantha:0.502391,((Maxillaria_galantha:0.399179,((Maxillaria_endresii:0.140256,(Maxillaria_carolii:0.087262,(Maxillaria_robusta:0.079019,Maxillaria_setigera:0.079019):0.008243):0.052993):0.043957,(Maxillaria_rodrigueziana:0.117589,((Maxillaria_jostii:0.079759,Maxillaria_yanganensis:0.079759):0.026209,((Maxillaria_kunstaetterorum:0.024902,Maxillaria_rotundilabia:0.024902):0.061430,(Maxillaria_aequiloba:0.057757,(Maxillaria_longicaulis:0.036680,Maxillaria_meridensis:0.036680):0.021077):0.028575):0.019636):0.011621):0.066624):0.214966):0.095870,(((Maxillaria_neophylla:0.103564,Maxillaria_speciosa:0.103564):0.098086,(Maxillaria_rubioi:0.107187,Maxillaria_gentryi:0.107187):0.094463):0.153150,((Maxillaria_leucaimata:0.167916,(Maxillaria_porrecta:0.070301,Maxillaria_colemanii:0.070301):0.097615):0.092216,(Maxillaria_acostae:0.131564,(Maxillaria_hennisiana:0.083588,(Maxillaria_ringens:0.071596,(Maxillaria_cryptobulbon:0.053194,(Maxillaria_longiloba:0.030231,Maxillaria_angustisegmenta:0.030231):0.022963):0.018402):0.011992):0.047976):0.128567):0.094668):0.140250):0.007342):0.159813,(Maxillaria_patens:0.641449,(Maxillaria_silvana:0.452111,(((Maxillaria_angustissima:0.204474,Maxillaria_ramonensis:0.204474):0.116247,(Maxillaria_ecuadorensis:0.305158,(Maxillaria_arachnitiflora:0.173650,((Maxillaria_crocea:0.092058,Maxillaria_lindleyana:0.092058):0.046902,(Maxillaria_pseudoreichenheimiana:0.087985,(Maxillaria_atwoodiana:0.058979,Maxillaria_confusa:0.058979):0.029007):0.050975):0.034690):0.131507):0.015564):0.031992,((Maxillaria_modesta:0.286589,(Maxillaria_lepidota:0.174435,Maxillaria_fractiflexa:0.174435):0.112154):0.040242,((Maxillaria_guadalupensis:0.234027,Maxillaria_reichenheimiana:0.234027):0.007424,((Maxillaria_woytkowskii:0.153843,Maxillaria_platypetala:0.153843):0.023701,(Maxillaria_elegantula:0.173366,(Maxillaria_striata:0.146233,((Maxillaria_sanderiana:0.103782,Maxillaria_fletcheriana:0.103782):0.036163,(Maxillaria_dalessandroi:0.100977,((Maxillaria_grayi:0.061741,(Maxillaria_grandis:0.051990,Maxillaria_huebschii:0.051990):0.009751):0.011716,(Maxillaria_longissima:0.053853,((Maxillaria_molitor:0.033282,Maxillaria_irrorata:0.033282):0.001187,(Maxillaria_jucunda:0.027012,(Maxillaria_lehmannii:0.016415,(Maxillaria_turkeliae:0.012586,Maxillaria_grandiflora:0.012586):0.003829):0.010597):0.007458):0.019384):0.019604):0.027520):0.038968):0.006288):0.027133):0.004178):0.063906):0.085381):0.025882):0.099398):0.189338):0.020755):0.059446):0.069620):0.048304):0.084637):0.170057):0.198078):0.098084):0.359830):1.549934):0.171374):0.295547):0.397131):0.480655):0.291664):0.187881):0.058119):1.224766):0.897200):2.355645):3.819625):1.400437):1.922456):3.312163):3.291776):0.946132):2.551549):5.122273):27.054962):12.662169):9.652347):3.609237):7.167907):18.526473):0.745325)Orchidaceae:12.419142):1.046537)Asparagales:9.802329):0.152371,((((((Philydrum_lanuginosum:47.600456,Philydrella_pygmaea:47.600456):0.993508,(Helmholtzia_glaberrima:8.670357,Helmholtzia_acorifolia:8.670357):39.923606)Philydraceae:52.300064,((Hanguana_malayana:76.025546,(Cartonema_philydroides:73.878869,(Commelina_virginica:62.496012,((Palisota_ambigua:41.282663,(Palisota_bogneri:36.319005,Palisota_bracteosa:36.319005):4.963658):5.941418,(((Murdannia_clarkeana:24.631157,Anthericopsis_sepalosa:24.631157):9.251145,((Buforrestia_obovata:21.311205,(Floscopa_scandens:12.873931,Stanfieldiella_imperforata:12.873931):8.437274):1.006506,((Commelina_benghalensis:6.890264,Commelina_communis:6.890264):8.883704,(Polyspatha_hirsuta:11.267397,(Pollia_hasskarlii:6.925831,(Aneilema_neocaledonicum:5.396116,(Rhopalephora_scaberrima:2.509108,(Aneilema_calceolus:0.173354,Aneilema_clarkei:0.173354):2.335753):2.887009):1.529715):4.341566):4.506571):6.543743):11.564591):13.263842,((Spatholirion_longifolium:28.598664,(Cochliostema_odoratissimum:19.107832,Geogenanthus_poeppigii:19.107832):9.490832):4.396667,(((Dichorisandra_thyrsiflora:11.452819,Siderasis_fuscata:11.452819):15.386721,(Belosynapsis_kewensis:17.555198,(Amischotolype_monosperma:12.003711,Coleotrype_natalensis:12.003711):5.551487):9.284343):2.595140,(Tinantia_leiocalyx:22.766081,(Weldenia_candida:14.878247,((Tradescantia_ohiensis:3.702477,(Amischotolype_hispida:3.305575,Elasis_hirsuta:3.305575):0.396902):5.547042,((Callisia_navicularis:5.319660,((Callisia_repens:4.309192,Callisia_warszewicziana:4.309192):0.807246,(Tripogandra_diuretica:4.406898,Callisia_fragrans:4.406898):0.709540):0.203223):3.826657,((Tradescantia_fluminensis:5.744713,Tradescantia_pallida:5.744713):1.566050,((Tradescantia_zebrina:2.168862,Tradescantia_spathacea:2.168862):2.598211,(Gibasis_geniculata:3.280653,Tradescantia_soconuscana:3.280653):1.486420):2.543689):1.835555):0.103202):5.628728):7.887833):6.668600):3.560650):14.150814):0.077937):15.271931):11.382857)Commelinaceae:2.146677):2.802079,(((Hydrothrix_gardneri:27.135897,((Heteranthera_seubertiana:2.217986,Heteranthera_dubia:2.217986):19.251649,((Heteranthera_limosa:6.297509,Heteranthera_rotundifolia:6.297509):3.823088,(Heteranthera_zosterifolia:9.812118,Heteranthera_oblongifolia:9.812118):0.308478):11.349039):5.666261):32.967959,(Eichhornia_paniculata:46.244798,(Eichhornia_paradoxa:37.104513,((Eichhornia_crassipes:20.001449,(Monochoria_cyanea:18.630200,(Monochoria_hastata:13.616841,(Monochoria_vaginalis:9.711155,Monochoria_korsakowii:9.711155):3.905686):5.013359):1.371248):4.760753,((Eichhornia_diversifolia:16.158011,(Eichhornia_heterosperma:7.097000,Eichhornia_azurea:7.097000):9.061011):1.519216,(Pontederia_cordata:9.762961,(Pontederia_rotundifolia:5.710751,Pontederia_sagittata:5.710751):4.052209):7.914266):7.084976):12.342311):9.140285):13.859057)Pontederiaceae:5.536893,(((Xiphidium_caeruleum:16.844299,(Wachendorfia_thyrsiflora:7.342535,Wachendorfia_paniculata:7.342535):9.501764):11.365940,((Dilatris_pillansii:21.599610,(Dilatris_ixioides:17.464099,Dilatris_viscosa:17.464099):4.135511):5.380397,(Lachnanthes_caroliniana:23.410664,((Haemodorum_tenuifolium:10.383435,Haemodorum_distichophyllum:10.383435):6.183275,(Haemodorum_coccineum:15.651387,((Haemodorum_simplex:5.123951,Haemodorum_paniculatum:5.123951):10.250244,(Haemodorum_laxum:8.284990,Haemodorum_spicatum:8.284990):7.089205):0.277192):0.915323):6.843954):3.569343):1.230232):18.545212,(Tribonanthes_minor:30.009532,((Macropidia_fuliginosa:20.615142,((Anigozanthos_pulcherrimus:9.473134,Anigozanthos_rufus:9.473134):9.907530,(Anigozanthos_flavidus:17.566014,(Anigozanthos_onycis:12.171353,(Anigozanthos_kalbarriensis:10.724089,(Anigozanthos_humilis:6.254558,(Anigozanthos_manglesii:3.007873,(Anigozanthos_bicolor:1.467479,Anigozanthos_viridis:1.467479):1.540394):3.246685):4.469531):1.447265):5.394661):1.814650):1.234478):7.023666,((Conostylis_setigera:14.459808,(Conostylis_albescens:8.696590,(Conostylis_rogeri:6.849411,Conostylis_wonganensis:6.849411):1.847180):5.763218):4.980501,((Conostylis_angustifolia:4.108706,Conostylis_aurea:4.108706):10.423324,(Conostylis_juncea:11.764625,(Conostylis_robusta:6.204103,(Conostylis_prolifera:3.160300,(Conostylis_pauciflora:2.417596,Conostylis_candicans:2.417596):0.742703):3.043803):5.560522):2.767405):4.908279):8.198499):2.370724):16.745919)Haemodoraceae:18.885297):13.186876):22.066403)Commelinales:7.260220,(((Siphonochilus_decorus:35.678410,Siphonochilus_kirkii:35.678410):47.494774,(((Globba_leucantha:43.772638,(Globba_curtisii:29.693020,Globba_atrosanguinea:29.693020):14.079618):16.579047,((Hedychium_flavum:34.281152,(Hedychium_gardnerianum:21.183604,(Hedychium_villosum:20.860966,((Hedychium_coronarium:12.762876,(Hedychium_flavescens:5.560388,Hedychium_coccineum:5.560388):7.202488):2.253754,(Hedychium_spicatum:9.142608,(Hedychium_densiflorum:2.706016,Hedychium_tengchongense:2.706016):6.436592):5.874022):5.844337):0.322637):13.097549):3.093648,((Cautleya_gracilis:14.578610,Boesenbergia_longiflora:14.578610):20.135789,(((Zingiber_mioga:9.589046,Zingiber_officinale:9.589046):12.315250,(Zingiber_zerumbet:10.127202,(Zingiber_gramineum:6.590167,Zingiber_montanum:6.590167):3.537035):11.777095):5.966390,(Curcuma_aeruginosa:21.908445,(Curcuma_roscoeana:9.818507,((Curcuma_exigua:5.721410,(Curcuma_chuanezhu:4.157610,(Curcuma_yunnanensis:1.725230,Curcuma_sichuanensis:1.725230):2.432380):1.563801):3.483143,((Curcuma_phaeocaulis:8.039495,(Curcuma_kwangsiensis:1.072264,(Curcuma_zedoaria:0.278935,Curcuma_xanthorrhiza:0.278935):0.793329):6.967231):0.399088,(Curcuma_longa:5.667638,(Curcuma_elata:4.529965,(Curcuma_chuanhuangjiang:1.643376,(Curcuma_aromatica:1.419998,Curcuma_chuanyujin:1.419998):0.223379):2.886588):1.137673):2.770944):0.765971):0.613954):12.089938):5.962242):6.843712):2.660402):22.976885):21.978585,(((Amomum_tsao:57.126621,(Amomum_coriandriodorum:37.067223,Amomum_paratsaoko:37.067223):20.059398):17.112204,(((Alpinia_zerumbet:28.716817,Alpinia_purpurata:28.716817):1.656151,(Alpinia_japonica:14.314128,(Alpinia_intermedia:7.667708,Alpinia_chinensis:7.667708):6.646420):16.058840):24.290671,(((Alpinia_caerulea:9.213569,Alpinia_vittata:9.213569):2.334310,(Nicolaia_elatior:8.680828,Etlingera_yunnanensis:8.680828):2.867052):24.780546,((Amomum_yunnanense:13.173485,Amomum_propinquum:13.173485):16.908999,((Amomum_uliginosum:15.644066,Amomum_villosum:15.644066):3.363656,(Amomum_quadratolaminare:5.481186,Amomum_compactum:5.481186):13.526537):11.074762):6.245942):18.335214):19.575185):2.185604,((Alpinia_conchigera:23.123107,Alpinia_galanga:23.123107):52.286480,(((Amomum_subcapitatum:38.831203,(Amomum_petaloideum:33.382928,Elettariopsis_smithiae:33.382928):5.448275):24.886531,((Amomum_glabrum:20.402045,(Amomum_sericeum:3.160020,Amomum_menglaense:3.160020):17.242026):13.737855,(Amomum_austrosinense:7.788255,(Amomum_purpureorubrum:6.599505,Amomum_maximum:6.599505):1.188749):26.351645):29.577834):3.601927,((Aframomum_angustifolium:2.866826,Aframomum_daniellii:2.866826):62.816064,((Renealmia_monosperma:18.855583,((Renealmia_dermatopetala:5.102719,Renealmia_alpinia:5.102719):10.872712,(Renealmia_aromatica:8.590106,(Renealmia_pyramidalis:6.034751,Renealmia_breviscapa:6.034751):2.555355):7.385325):2.880152):24.166422,(Renealmia_thyrsoidea:37.545121,(Renealmia_pluriplicata:30.611851,(Renealmia_congesta:16.343372,(Renealmia_lucida:16.140836,(Renealmia_helenae:14.151257,Renealmia_concinna:14.151257):1.989580):0.202536):14.268479):6.933269):5.476884):22.660886):1.636770):8.089926):1.014841):5.905842):0.842914)Zingiberaceae:23.709100,((((Ravenala_madagascariensis:29.122567,(Phenakospermum_guyannense:25.008431,(Strelitzia_nicolai:24.564671,Strelitzia_reginae:24.564671):0.443760):4.114136)Strelitziaceae:36.123327,(Orchidantha_inouei:30.279928,(Orchidantha_maxillarioides:29.767518,(Orchidantha_fimbriata:17.282909,Orchidantha_siamensis:17.282909):12.484609):0.512410)Lowiaceae:34.965966):2.270812,((Heliconia_stricta:24.174332,Heliconia_solomonensis:24.174332):5.018331,((Heliconia_caribaea:14.069486,Heliconia_bihai:14.069486):11.373761,(Heliconia_rostrata:12.975932,((Heliconia_psittacorum:8.194605,(Heliconia_irrasa:0.452778,Heliconia_latispatha:0.452778):7.741827):2.759793,(Heliconia_paka:8.763500,(Heliconia_indica:2.808659,Heliconia_papuana:2.808659):5.954841):2.190898):2.021534):12.467315):3.749416)Heliconiaceae:38.324044):18.745640,(((Ensete_lasiocarpum:28.880830,Ensete_ventricosum:28.880830):33.655525,((Musa_salaccensis:24.296997,(Musa_violascens:20.280971,Musa_gracilis:20.280971):4.016027):15.372426,(Musa_basjoo:31.101359,(Musa_balbisiana:22.772070,(Musa_rosea:15.261186,(Musa_acuminata:9.331415,(Musa_x:7.947347,(Musa_velutina:1.974538,Musa_ornata:1.974538):5.972809):1.384068):5.929771):7.510884):8.329289):8.568064):22.866932)Musaceae:20.964112,((((Tapeinochilos_ananassae:18.095648,(Tapeinochilos_hollrungii:16.898405,(Cheilocostus_speciosus:16.370630,Cheilocostus_globosus:16.370630):0.527775):1.197243):16.538541,((Dimerocostus_strobilaceus:12.912636,(Monocostus_uniflorus:10.289637,Dimerocostus_argenteus:10.289637):2.623000):15.126761,(Chamaecostus_curcumoides:17.953464,(Chamaecostus_lanceolatus:15.732486,Chamaecostus_cuspidatus:15.732486):2.220979):10.085933):6.594792):15.417998,(Costus_lateriflorus:32.554982,(Costus_zingiberoides:24.747004,((Costus_plicatus:12.924552,(Costus_wilsonii:6.256843,Costus_pulverulentus:6.256843):6.667709):9.702905,((Costus_malortieanus:13.799712,(Costus_productus:9.793358,(Costus_lasius:5.602391,((Costus_woodsonii:4.414937,(Costus_scaber:2.866751,Costus_spicatus:2.866751):1.548186):0.512305,((Costus_stenophyllus:1.069008,Costus_arabicus:1.069008):1.703133,(Costus_villosissimus:2.631405,Costus_claviger:2.631405):0.140735):2.155102):0.675148):4.190967):4.006354):0.992706,(((Costus_dirzoi:4.530143,Costus_pictus:4.530143):3.109614,((Costus_lucanusianus:4.542421,Costus_dubius:4.542421):1.366012,(Costus_montanus:5.528454,Costus_vinosus:5.528454):0.379979):1.731324):2.891273,((Costus_asplundii:2.930783,(Costus_erythrocoryne:0.883003,Costus_amazonicus:0.883003):2.047780):4.389301,(Costus_curvibracteatus:5.364657,(Costus_erythrophyllus:4.618406,(Costus_spiralis:2.971970,(Costus_varzearum:2.607497,(Costus_leucanthus:1.290146,(Costus_barbatus:0.911016,Costus_allenii:0.911016):0.379129):1.317351):0.364473):1.646436):0.746251):1.955427):3.210946):4.261388):7.835039):2.119547):7.807979):17.497206)Costaceae:20.280608,(((Canna_flaccida:6.496099,Canna_x:6.496099):34.883156,(Canna_iridiflora:40.478991,(Canna_paniculata:15.971487,(Canna_tuerckheimii:12.558173,(Canna_glauca:8.926602,Canna_indica:8.926602):3.631571):3.413314):24.507504):0.900264)Cannaceae:26.175877,((((Marantochloa_leucantha:8.733670,(Marantochloa_purpurea:6.832817,(Ataenidia_conferta:4.480007,Marantochloa_mildbraedii:4.480007):2.352810):1.900853):19.931735,(Stachyphrynium_sumatranum:18.583237,(Afrocalathea_rhizantha:14.638165,(Stachyphrynium_latifolium:5.296516,(Stachyphrynium_spicatum:3.496044,Stachyphrynium_repens:3.496044):1.800472):9.341649):3.945071):10.082168):7.115911,((Schumannianthus_virgatus:21.406160,(Halopegia_azurea:17.649665,Halopegia_blumei:17.649665):3.756495):9.141103,((Hylaeanthe_hexantha:7.932725,(Maranta_cristata:6.654832,Maranta_leuconeura:6.654832):1.277893):3.882207,((Ctenanthe_villosa:2.040957,Ctenanthe_setosa:2.040957):6.076895,(Maranta_arundinacea:5.761640,(Stromanthe_thalia:4.789699,Stromanthe_stromanthoides:4.789699):0.971941):2.356213):3.697080):18.732331):5.234052):23.465018,(Marantochloa_atropurpurea:40.157075,(((Thalia_geniculata:10.161546,Thalia_dealbata:10.161546):7.124526,((Donax_canniformis:3.051160,Schumannianthus_dichotomus:3.051160):11.865199,(Cominsia_gigantea:13.284040,Phrynium_imbricatum:13.284040):1.632319):2.369713):15.512599,(((Calathea_pluriplicata:6.618446,(Calathea_utilis:6.303296,(Calathea_lutea:4.434484,Calathea_crotalifera:4.434484):1.868812):0.315150):15.591767,(Pleiostachya_pruinosa:15.589262,((Ischnosiphon_puberulus:2.512207,Ischnosiphon_rotundifolius:2.512207):8.560485,(Ischnosiphon_cerotus:10.599734,(Ischnosiphon_helenae:4.662108,Ischnosiphon_leucophaeus:4.662108):5.937626):0.472958):4.516571):6.620951):8.431907,(((Thaumatococcus_daniellii:9.180639,(Megaphrynium_macrostachyum:4.345990,Megaphrynium_velutinum:4.345990):4.834649):6.059457,((Sarcophrynium_prionogonium:2.594112,Sarcophrynium_brachystachyum:2.594112):4.743515,((Hypselodelphys_violacea:5.924581,Trachyphrynium_braunianum:5.924581):0.557293,(Hypselodelphys_hirsuta:2.235778,Hypselodelphys_poggeana:2.235778):4.246096):0.855754):7.902468):6.121745,(((Monotagma_smaragdinum:5.571886,Monotagma_parvulum:5.571886):10.145044,(Monotagma_papillosum:2.537113,Monotagma_laxum:2.537113):13.179818):3.709321,((Calathea_gymnocarpa:8.875549,(Calathea_majestica:5.415406,(Calathea_micans:0.598649,Calathea_variegata:0.598649):4.816757):3.460142):5.365053,((Calathea_ecuadoriana:6.695838,(Calathea_pallidicosta:4.441327,(Calathea_loeseneri:2.909460,(Calathea_metallica:2.378173,Calathea_comosa:2.378173):0.531286):1.531867):2.254512):3.094018,((Calathea_vinosa:6.022131,(Calathea_foliosa:4.490729,Calathea_warscewiczii:4.490729):1.531403):2.837793,(Calathea_mirabilis:3.489959,((Calathea_colorata:1.094332,Calathea_bella:1.094332):1.505488,(Calathea_aemula:2.268306,(Calathea_rufibarba:1.829308,Calathea_leopardina:1.829308):0.438998):0.331514):0.890138):5.369966):0.929932):4.450745):5.185650):1.935589):9.280280):2.156550):7.358404):19.089258)Marantaceae:8.308799):2.777664):13.167671):2.761880):20.619937)Zingiberales:1.271963):12.717400,((Kingia_australis:54.240098,((Calectasia_cyanea:11.969739,Calectasia_intermedia:11.969739):15.961692,(Dasypogon_hookeri:12.783180,Dasypogon_bromeliifolius:12.783180):15.148252):26.308667)Dasypogonaceae:61.371739,((Washingtonia_occidentalis:20.690188,Washingtonia_brachypoda:20.690188):94.308879,((Eugeissona_tristis:71.431238,((Mauritiella_aculeata:50.249272,(Oncocalamus_tuleyi:43.989724,(Laccosperma_acutiflorum:43.938982,Eremospatha_wendlandiana:43.938982):0.050743):6.259548):7.198209,((Plectocomia_elongata:35.338698,(Calamus_usitatus:18.244423,Calamus_caesius:18.244423):17.094276):7.516118,(Metroxylon_sagu:37.675226,((Salacca_zalacca:14.383491,(Mauritiella_armata:6.139204,Lepidocaryum_tenue:6.139204):8.244288):12.954160,(Korthalsia_cheb:23.199533,(Raphia_farinifera:20.384390,(Calamus_aruensis:10.810936,(Metroxylon_vitiense:4.325694,Mauritia_flexuosa:4.325694):6.485242):9.573454):2.815144):4.138118):10.337575):5.179591):14.592665):13.983757):41.756716,(Nypa_fruticans:110.512301,((Brahea_brandegeei:64.454032,(Areca_triandra:52.927642,((Arenga_pinnata:23.897637,(((Caryota_urens:2.915001,Caryota_monostachya:2.915001):6.218835,(Caryota_ophiopellis:6.911696,Caryota_mitis:6.911696):2.222141):13.225673,(Arenga_wightii:15.859355,(Arenga_listeri:14.745173,(Wallichia_disticha:5.536404,(Arenga_undulatifolia:3.163729,Arenga_hookeriana:3.163729):2.372674):9.208769):1.114183):6.500154):1.538128):20.127474,((Calamus_nagbettai:23.016467,((Corypha_taliera:4.408603,Corypha_umbraculifera:4.408603):11.299450,((Sabal_pumos:4.466906,Sabal_causiarum:4.466906):3.625882,(Sabal_domingensis:5.892948,Corypha_utan:5.892948):2.199840):7.615265):7.308415):6.275559,(((Latania_loddigesii:5.051376,Latania_verschaffeltii:5.051376):15.574364,(Lodoicea_maldivica:10.732833,(Borassodendron_machadonis:7.884654,Borassus_flabellifer:7.884654):2.848179):9.892908):5.763635,((Satranala_decussilvae:10.972383,Bismarckia_nobilis:10.972383):6.010076,(Medemia_argun:8.814215,(Hyphaene_thebaica:7.928863,(Hyphaene_coriacea:1.655106,Hyphaene_petersiana:1.655106):6.273758):0.885352):8.168243):9.406917):2.902651):14.733085):8.902531):11.526390):42.122857,((((Chuniophoenix_nana:30.245632,(Nannorrhops_ritchiana:6.248674,Kerriodoxa_elegans:6.248674):23.996958):21.517498,((Sabal_minor:33.131823,(Sabal_etonia:31.323971,Sabal_bermudana:31.323971):1.807852):14.814698,(((Chelyocarpus_repens:10.160609,Chelyocarpus_ulei:10.160609):28.970500,(Trithrinax_brasiliensis:28.203462,Trithrinax_campestris:28.203462):10.927647):1.545301,(Thrinax_radiata:26.633458,(Coccothrinax_argentata:25.981661,(Zombia_antillarum:16.760703,((Itaya_amicorum:6.522931,Schippia_concolor:6.522931):8.903581,(Cryosophila_warscewiczii:8.745288,((Hemithrinax_rivularis:6.212149,Hemithrinax_ekmaniana:6.212149):2.480098,(Hemithrinax_compacta:4.095433,Leucothrinax_morrisii:4.095433):4.596815):0.053041):6.681223):1.334191):9.220958):0.651797):14.042951):7.270111):3.816609):25.582850,((Phoenix_canariensis:38.876411,(Phoenix_dactylifera:30.363364,Phoenix_reclinata:30.363364):8.513047):19.484570,(Livistona_australis:48.363892,((Washingtonia_robusta:30.583049,(Pritchardia_pacifica:14.508282,(Washingtonia_filifera:10.762685,(Copernicia_hospita:4.569725,Copernicia_prunifera:4.569725):6.192960):3.745597):16.074767):5.811196,((Colpothrinax_wrightii:31.640023,(Brahea_dulcis:10.308766,(Acoelorraphe_wrightii:8.322245,Serenoa_repens:8.322245):1.986521):21.331256):1.460414,((Chamaerops_humilis:18.684697,(Trachycarpus_fortunei:5.190896,(Rhapidophyllum_hystrix:5.002410,(Guihaia_argyrata:4.760684,(Rhapis_subtilis:2.613044,Rhapis_excelsa:2.613044):2.147639):0.241727):0.188485):13.493801):10.758336,((Livistona_chinensis:15.669024,Livistona_speciosa:15.669024):11.503014,(Livistona_eastonii:25.025662,(Livistona_inermis:10.295996,(Livistona_lorophylla:9.096598,(Livistona_rigida:5.634984,(Livistona_saribus:4.796842,(Livistona_humilis:3.289417,((Licuala_kunstleri:1.594909,Licuala_grandis:1.594909):1.171548,((Pholidocarpus_macrocarpus:0.820270,Johannesteijsmannia_altifrons:0.820270):0.543634,(Saribus_rotundifolius:0.588601,Saribus_jeanneneyi:0.588601):0.775303):1.402552):0.522961):1.507425):0.838141):3.461614):1.199398):14.729666):2.146376):2.270995):3.657404):3.293809):11.969647):9.997089):18.984999):28.454798,((((Pseudophoenix_vinifera:52.958082,(Pseudophoenix_sargentii:6.542310,(Pseudophoenix_lediniana:4.993488,Pseudophoenix_ekmanii:4.993488):1.548823):46.415772):12.310716,((Ammandra_decasperma:41.806015,Aphandra_natalia:41.806015):14.696220,((Calyptronoma_rivalis:33.628292,(Roystonea_oleracea:25.314967,(Roystonea_princeps:11.592683,(Roystonea_borinquena:2.383193,Roystonea_regia:2.383193):9.209491):13.722284):8.313324):11.443294,((Oncocalamus_mannii:26.761450,Phytelephas_aequatorialis:26.761450):6.014079,(Phytelephas_tumacana:12.191752,(Phytelephas_schottii:11.320254,(Phytelephas_seemannii:7.042240,(Phytelephas_tenuicaulis:6.424450,Phytelephas_macrocarpa:6.424450):0.617791):4.278014):0.871498):20.583778):12.296055):11.430649):8.766563):12.052166,((Juania_australis:30.732597,(Ceroxylon_vogelianum:26.596400,(Ceroxylon_parvum:24.573943,(Ceroxylon_parvifrons:13.194902,(Ceroxylon_amazonicum:5.617538,(Ceroxylon_ventricosum:5.616044,(Ceroxylon_echinulatum:3.046332,Ceroxylon_quindiuense:3.046332):2.569712):0.001494):7.577364):11.379041):2.022457):4.136197):12.441269,(Oraniopsis_appendiculata:38.702445,((Ravenea_lakatra:17.740686,(Ravenea_louvelii:5.797650,Ravenea_xerophila:5.797650):11.943035):19.174331,((Ravenea_glauca:15.593814,(Ravenea_rivularis:3.906287,(Ravenea_albicans:3.632417,Ravenea_robustior:3.632417):0.273870):11.687527):3.946859,(Ravenea_sambiranensis:12.192531,(Ravenea_musicalis:9.751648,(Ravenea_krociana:6.882141,(Ravenea_julietiae:5.231863,(Ravenea_moorei:0.663533,Ravenea_hildebrandtii:0.663533):4.568331):1.650278):2.869507):2.440883):7.348143):17.374343):1.787429):4.471421):34.147098):24.034563,((Socratea_exorrhiza:53.745821,(Iriartea_deltoidea:48.965917,(Dictyocaryum_lamarckianum:40.467053,(Iriartella_stenocarpa:27.047019,Wettinia_hirsuta:27.047019):13.420034):8.498864):4.779904):43.233501,(Oenocarpus_bataua:73.910902,((((((Manicaria_saccifera:13.590102,Welfia_regia:13.590102):0.942137,(Pholidostachys_pulchra:6.923594,Pholidostachys_dactyloides:6.923594):7.608646):12.704746,((Calyptrogyne_ghiesbreghtiana:2.216977,Calyptronoma_occidentalis:2.216977):24.446867,(Asterogyne_martiana:16.163712,(Geonoma_oxycarpa:5.748474,(Calyptrogyne_costatifrons:4.470674,(Bactris_coloniata:2.613380,Geonoma_congesta:2.613380):1.857294):1.277799):10.415238):10.500132):0.573141):19.395443,(Reinhardtia_simplex:28.373962,(Beccariophoenix_madagascariensis:25.664507,(Jubaeopsis_caffra:18.040636,(Voanioala_gerardii:16.240510,(Syagrus_glaucescens:11.043580,((Butia_capitata:8.232203,(Butia_yatay:6.951963,(Jubaea_chilensis:1.881691,Butia_eriospatha:1.881691):5.070273):1.280240):2.666738,(Allagoptera_caudescens:5.951042,(Lytocaryum_weddellianum:4.001888,(Attalea_crassispatha:2.552008,(Syagrus_smithii:2.310648,((Attalea_allenii:1.810609,(Attalea_phalerata:1.756874,(Attalea_butyracea:0.982436,Orbignya_barbosiana:0.982436):0.774438):0.053735):0.317679,(Allagoptera_arenaria:1.238253,(Parajubaea_torallyi:1.012404,(Syagrus_romanzoffiana:0.127305,Cocos_nucifera:0.127305):0.885099):0.225849):0.890035):0.182359):0.241360):1.449880):1.949154):4.947899):0.144639):5.196930):1.800127):7.623871):2.709454):18.258467):5.319465,((Orania_lauterbachiana:26.911510,(Orania_trispatha:10.102093,Orania_ravaka:10.102093):16.809417):22.931611,(Acrocomia_crispa:45.108085,((Barcella_odora:22.469772,(Elaeis_oleifera:18.929368,Elaeis_guineensis:18.929368):3.540404):14.816851,((Astrocaryum_paramaca:30.513100,((Bactris_setulosa:16.759732,(Bactris_gasipaes:12.978819,Bactris_riparia:12.978819):3.780913):10.496670,((Bactris_maraja:13.934673,(Bactris_pliniana:12.286045,(Bactris_campestris:5.226107,Bactris_barronis:5.226107):7.059938):1.648628):5.978910,((Bactris_killipii:5.638387,Bactris_acanthocarpa:5.638387):13.325022,(Bactris_constanciae:12.450173,(Bactris_ferruginea:7.444543,(Bactris_bifida:4.152371,(Bactris_major:3.846247,Bactris_simplicifrons:3.846247):0.306124):3.292172):5.005631):6.513236):0.950173):7.342820):3.256697):0.310880,(Astrocaryum_alatum:28.861469,((Astrocaryum_huaimi:13.684353,(Astrocaryum_mexicanum:6.933000,(Astrocaryum_vulgare:4.689512,(Desmoncus_orthacanthos:2.551013,(Desmoncus_polyacanthos:1.171817,Desmoncus_mitis:1.171817):1.379196):2.138499):2.243488):6.751352):8.882875,(Acrocomia_aculeata:17.174086,((Aiphanes_grandis:10.432692,((Aiphanes_minima:5.261878,Aiphanes_horrida:5.261878):4.775114,(Aiphanes_erinacea:8.223740,Aiphanes_ulei:8.223740):1.813252):0.395700):5.824098,(Astrocaryum_sciophilum:9.958390,(Bactris_humilis:7.599130,(Astrocaryum_gynacanthum:7.128418,((Astrocaryum_standleyanum:5.266087,Astrocaryum_murumuru:5.266087):0.743281,(Astrocaryum_jauari:3.844202,Astrocaryum_chambira:3.844202):2.165166):1.119050):0.470712):2.359260):6.298400):0.917295):5.393142):6.294242):1.962510):6.462643):7.821462):4.735036):2.108773):13.048653,((Oenocarpus_mapora:50.122006,(Wendlandiella_gracilis:46.747003,((Hyophorbe_amaricaulis:25.061071,(Hyophorbe_vaughanii:19.255102,(Hyophorbe_verschaffeltii:8.889316,(Hyophorbe_lagenicaulis:3.851630,Hyophorbe_indica:3.851630):5.037686):10.365787):5.805968):19.498980,(((Gaussia_maya:6.717826,Gaussia_gomez:6.717826):4.928971,(Gaussia_attenuata:10.559625,(Gaussia_princeps:0.497387,Gaussia_spirituana:0.497387):10.062238):1.087172):22.492480,((Synechanthus_warscewiczianus:7.698231,Synechanthus_fibrosus:7.698231):21.951322,(((Chamaedorea_fragrans:7.385523,Chamaedorea_linearis:7.385523):12.953309,(Chamaedorea_elegans:12.940200,((Chamaedorea_sartorii:3.335037,(Chamaedorea_schiedeana:2.659022,Chamaedorea_klotzschiana:2.659022):0.676016):8.526211,((Chamaedorea_geonomiformis:2.329934,Chamaedorea_metallica:2.329934):8.140097,(Chamaedorea_ernesti:8.161429,Chamaedorea_stolonifera:8.161429):2.308601):1.391217):1.078953):7.398631):6.671506,((Chamaedorea_pochutlensis:4.149775,Chamaedorea_brachypoda:4.149775):14.287480,(Chamaedorea_adscendens:18.083586,((Chamaedorea_seifrizii:12.079189,(Chamaedorea_microspadix:8.697863,(Chamaedorea_glaucifolia:8.397337,(Chamaedorea_elatior:4.735975,(Chamaedorea_hooperiana:0.215855,Chamaedorea_oblongata:0.215855):4.520120):3.661362):0.300526):3.381326):3.899234,((Chamaedorea_dammeriana:10.343089,Chamaedorea_plumosa:10.343089):2.939028,(Chamaedorea_alternans:9.662573,((Chamaedorea_tepejilote:8.202106,Chamaedorea_nationsiana:8.202106):0.968886,(Chamaedorea_pinnatifrons:4.177585,(Chamaedorea_costaricana:1.820825,(Chamaedorea_allenii:1.473075,(Chamaedorea_crucensis:1.034326,Chamaedorea_pedunculata:1.034326):0.438749):0.347750):2.356761):4.993407):0.491581):3.619544):2.696307):2.105163):0.353668):8.573083):2.639216):4.489725):10.420772):2.186953):3.375003):9.670696,((Sclerosperma_mannii:11.338398,Podococcus_barteri:11.338398):42.519556,((Hyospathe_macrorhachis:33.491590,(Euterpe_oleracea:24.966575,(Neonicholsonia_watsonii:20.469557,(Prestoea_acuminata:18.428534,Prestoea_pubens:18.428534):2.041024):4.497018):8.525015):10.372918,((Marojejya_darianii:5.584568,(Dypsis_lutescens:4.322230,Dypsis_lastelliana:4.322230):1.262338):26.324940,(Phoenicophorium_borsigianum:22.408860,((Leopoldinia_pulchra:16.181656,(Pinanga_coronata:11.369426,((Nenga_pumila:6.429752,((Cyrtostachys_renda:4.179127,(Areca_catechu:3.849217,Areca_vestiaria:3.849217):0.329910):2.093507,(Oncosperma_tigillarium:2.409319,(Acanthophoenix_rubra:0.542568,Tectiphiala_ferox:0.542568):1.866751):3.863315):0.157118):1.077561,((Lemurophoenix_halleuxii:5.249897,(Dictyosperma_album:3.290116,(Carpoxylon_macrospermum:1.998866,Satakentia_liukiuensis:1.998866):1.291250):1.959781):2.022520,((Hydriastele_wendlandiana:4.076192,Hydriastele_pinangoides:4.076192):2.550436,((Masoala_kona:1.915921,Masoala_madagascariensis:1.915921):1.956294,(Clinostigma_savoryanum:2.343307,Bentinckia_nicobarica:2.343307):1.528908):2.754413):0.645788):0.234897):3.862112):4.812230):1.181164,((Calyptrocalyx_stenocrista:5.797752,(Hydriastele_microspadix:4.142016,Hydriastele_chaunostachys:4.142016):1.655736):7.307838,((((Laccospadix_australasica:3.403758,Linospadix_albertisianus:3.403758):1.779762,(Howea_forsteriana:4.144788,Howea_belmoreana:4.144788):1.038732):3.577976,(Chambeyronia_macrocarpa:7.913786,(Cyphophoenix_nucele:6.951647,(Cyphophoenix_fulcita:4.869620,Burretiokentia_hapala:4.869620):2.082027):0.962139):0.847711):2.865191,((Ptychosperma_burretianum:4.973779,((Veitchia_arecina:2.088433,Balaka_seemannii:2.088433):1.527606,((Brassiophoenix_schumannii:2.348972,(Adonidia_merrillii:1.180056,Ptychococcus_paradoxus:1.180056):1.168916):1.222163,((Carpentaria_acuminata:1.501977,(Wodyetia_bifurcata:0.969991,Normanbya_normanbyi:0.969991):0.531986):0.946547,(Veitchia_filifera:1.676479,(Ponapea_ledermanniana:1.266806,(Ptychosperma_macarthurii:0.607567,(Ptychosperma_elegans:0.436382,(Drymophloeus_subdistichus:0.054258,Drymophloeus_litigiosus:0.054258):0.382124):0.171185):0.659239):0.409673):0.772045):1.122611):0.044903):1.357740):3.033977,(Archontophoenix_cunninghamiana:7.091650,(Iguanura_wallichiana:3.394578,(Lepidorrhachis_mooreana:2.614394,(((Archontophoenix_alexandrae:0.445831,Archontophoenix_purpurea:0.445831):1.142765,(Hedyscepe_canterburyana:0.847862,(Cyphophoenix_alba:0.777829,((Rhopalostylis_sapida:0.157114,Rhopalostylis_baueri:0.157114):0.500178,((Cyphosperma_balansae:0.176782,Physokentia_petiolata:0.176782):0.273196,(Basselinia_glabrata:0.105789,Basselinia_velutina:0.105789):0.344189):0.207313):0.120537):0.070034):0.740733):0.103329,((Neoveitchia_storckii:0.605707,Roscheria_melanochaetes:0.605707):0.281919,(Actinorhytis_calapparia:0.792316,((Kentiopsis_oliviformis:0.521505,Actinokentia_divaricata:0.521505):0.068492,((Dransfieldia_micrantha:0.248012,Heterospathe_longipes:0.248012):0.170500,(Clinosperma_bracteale:0.361458,(Cyphokentia_macrostachya:0.135655,Cyphokentia_cerifera:0.135655):0.225802):0.057054):0.171485):0.202319):0.095310):0.804298):0.922469):0.780184):3.697072):0.916105):3.618931):1.478903):4.257230):5.046040):9.500648):11.954999):9.993446):5.934749):5.207845):8.910355):23.068420):4.376205):4.445251):0.776111):3.935412):2.675653):1.811112)Arecales:0.612771):5.259809):2.299880,((((Sparganium_glomeratum:19.011633,Sparganium_stoloniferum:19.011633):16.407834,(Sparganium_americanum:19.158048,(Sparganium_eurycarpum:14.527422,(Sparganium_erectum:7.576265,(Sparganium_emersum:6.596011,(Sparganium_hyperboreum:3.188609,Sparganium_angustifolium:3.188609):3.407402):0.980254):6.951157):4.630625):16.261419):7.609911,(Rohrbachia_minima:33.200150,(Typha_angustifolia:27.727232,(Typha_domingensis:18.661348,((Typha_elephantina:9.660713,Typha_capensis:9.660713):6.597937,(Typha_laxmannii:7.292069,(Typha_orientalis:5.039800,(Typha_shuttleworthii:3.562325,Typha_latifolia:3.562325):1.477475):2.252268):8.966581):2.402698):9.065884):5.472919):9.829227)Typhaceae:47.140150,((((Brocchinia_tatei:12.032001,Brocchinia_reducta:12.032001):31.259323,(Brocchinia_acuminata:33.608145,(Brocchinia_micrantha:1.575486,Brocchinia_steyermarkii:1.575486):32.032659):9.683179):12.100482,(Lindmania_guianensis:43.443994,(((Cottendorfia_florida:16.786913,Navia_phelpsiae:16.786913):25.209103,((Vriesea_splendens:19.062377,((Glomeropitcairnia_erectiflora:1.118306,Glomeropitcairnia_penduliflora:1.118306):14.684590,((Catopsis_floribunda:4.847569,Catopsis_morreniana:4.847569):7.536685,(Catopsis_subulata:4.813545,(Catopsis_wangerinii:4.811980,Catopsis_juncifolia:4.811980):0.001565):7.570709):3.418642):3.259481):14.169277,(((Vriesea_duarteana:18.247913,Vriesea_imperialis:18.247913):6.133809,((Vriesea_carinata:17.981150,(Vriesea_saundersii:6.740898,(Vriesea_bituminosa:5.342108,Vriesea_jonghei:5.342108):1.398790):11.240252):2.796195,((Tillandsia_singularis:9.810285,(Vriesea_chrysostachys:7.878441,(Vriesea_zamorensis:2.798050,Guzmania_pleiosticha:2.798050):5.080391):1.931844):4.191526,(Vriesea_monstrum:7.732595,(Vriesea_tarmaensis:6.753214,((Werauhia_insignis:2.996859,Vriesea_ororiensis:2.996859):0.910424,(Vriesea_viridiflora:1.168471,Vriesea_ringens:1.168471):2.738812):2.845932):0.979380):6.269217):6.775533):3.604377):7.496330,(Mezobromelia_hutchisonii:29.353051,(((Guzmania_melinonis:13.148315,(Guzmania_barbiei:8.743985,Guzmania_monostachia:8.743985):4.404329):0.887093,((Guzmania_variegata:3.938676,Guzmania_wittmackii:3.938676):5.877649,((Guzmania_rhonhofiana:0.455760,Guzmania_patula:0.455760):4.593314,((Guzmania_graminifolia:2.394272,Guzmania_herrerae:2.394272):1.755151,(Guzmania_condensata:1.033940,(Guzmania_multiflora:0.894556,Guzmania_acorifolia:0.894556):0.139384):3.115483):0.899651):4.767252):4.219082):6.067286,((Tillandsia_dodsonii:11.527664,(Tillandsia_lindenii:5.005049,(Tillandsia_narthecioides:3.706864,Tillandsia_wagneriana:3.706864):1.298185):6.522615):6.512682,((Tillandsia_disticha:8.017726,((Tillandsia_paniculata:4.334657,Vriesea_malzinei:4.334657):1.716671,((Tillandsia_punctulata:2.186701,Tillandsia_andrieuxii:2.186701):1.300989,(Tillandsia_guatemalensis:3.075493,((Tillandsia_remota:0.735895,Tillandsia_grandis:0.735895):1.536749,((Tillandsia_balbisiana:1.176413,(Tillandsia_juncea:0.695904,Tillandsia_fasciculata:0.695904):0.480509):0.926825,(Tillandsia_klausii:1.793134,(Tillandsia_bulbosa:0.723028,Tillandsia_schiedeana:0.723028):1.070106):0.310104):0.169405):0.802850):0.412197):2.563638):1.966398):9.693034,(((Tillandsia_barthlottii:4.868661,(Tillandsia_appenii:4.367320,(Tillandsia_werneriana:2.571774,Tillandsia_barclayana:2.571774):1.795546):0.501341):1.455271,(Tillandsia_fraseri:5.625182,(Tillandsia_venusta:5.517470,(Tillandsia_ropalocarpa:4.577607,(Racinaea_seemannii:1.742389,Tillandsia_elegans:1.742389):2.835218):0.939863):0.107712):0.698750):1.710655,((Tillandsia_tectorum:3.909736,Tillandsia_plumosa:3.909736):2.849773,((Tillandsia_cacticola:3.486648,Tillandsia_marconae:3.486648):3.016817,(((Tillandsia_kauffmannii:4.517992,(Tillandsia_coinaensis:2.396286,(Tillandsia_pseudomacbrideana:1.186978,Tillandsia_biflora:1.186978):1.209308):2.121706):0.176123,((Tillandsia_heubergeri:0.552098,Tillandsia_brachyphylla:0.552098):3.555847,(Tillandsia_heterophylla:2.667110,((Tillandsia_multicaulis:2.073026,Tillandsia_brevilingua:2.073026):0.460780,(Tillandsia_baliophylla:1.555653,Tillandsia_demissa:1.555653):0.978153):0.133304):1.440835):0.586169):0.609239,(Tillandsia_albertiana:4.644123,((Tillandsia_ixioides:1.644455,(Tillandsia_pohliana:1.499172,(Tillandsia_aeranthos:0.458606,Tillandsia_bergeri:0.458606):1.040566):0.145283):1.363079,((Tillandsia_recurvata:1.344988,Tillandsia_esseriana:1.344988):1.096077,(Tillandsia_funebris:1.873192,(Tillandsia_usneoides:1.797189,((Tillandsia_didisticha:0.707488,Tillandsia_caulescens:0.707488):0.559491,(Tillandsia_argentina:1.095509,Tillandsia_bermejoensis:1.095509):0.171470):0.530209):0.076003):0.567873):0.566469):1.636588):0.659231):1.200111):0.256044):1.275078):9.676173):0.329586):2.062347):9.250358):2.525001):1.353603):8.764361):0.174192,(((Hechtia_lundelliorum:16.823130,Hechtia_purpusii:16.823130):8.046903,(Hechtia_carlsoniae:17.020409,(Hechtia_guatemalensis:6.987032,(Hechtia_glomerata:0.896464,Hechtia_glabra:0.896464):6.090569):10.033377):7.849624):11.920951,((((Deuterocohnia_meziana:24.425650,(Encholirium_scrutor:17.007373,(Encholirium_irwinii:11.589974,(Dyckia_saxatilis:6.132305,(Dyckia_dawsonii:5.890537,Dyckia_ferox:5.890537):0.241767):5.457669):5.417399):7.418278):1.404695,((Fosterella_villosula:9.524418,(Fosterella_albicans:1.945292,Fosterella_penduliflora:1.945292):7.579126):6.273417,((Fosterella_floridensis:3.682549,Fosterella_rusbyi:3.682549):11.237048,(Fosterella_caulescens:4.763986,Fosterella_petiolata:4.763986):10.155611):0.878238):10.032510):0.360329,(((Pitcairnia_heterophylla:10.474580,Pitcairnia_carinata:10.474580):6.348736,(Deuterocohnia_longipetala:12.122547,Deuterocohnia_lotteae:12.122547):4.700769):8.184703,((Navia_arida:7.622212,Pitcairnia_feliciana:7.622212):6.843057,((Pitcairnia_atrorubens:4.936000,(Pitcairnia_wendlandii:1.434457,Pitcairnia_squarrosa:1.434457):3.501543):7.451249,(Pitcairnia_orchidifolia:8.029425,((Pitcairnia_poortmanii:5.221351,Pitcairnia_recurvata:5.221351):1.851344,(Pitcairnia_punicea:4.201042,(Pitcairnia_xanthocalyx:4.077859,(Pitcairnia_rubronigriflora:3.132415,(Pitcairnia_hirtzii:2.377108,((Pitcairnia_smithiorum:0.797951,Pitcairnia_beachiae:0.797951):0.271359,(Pitcairnia_sprucei:0.573511,Pepinia_corallina:0.573511):0.495799):1.307798):0.755306):0.945444):0.123183):2.871653):0.956731):4.357823):2.078020):10.542751):1.182654):4.350239,(((Puya_gilmartiniae:14.302114,Puya_chilensis:14.302114):0.168169,(Puya_venusta:8.475118,(Puya_coerulea:4.609023,Puya_berteroniana:4.609023):3.866095):5.995165):15.149594,(((Bromelia_chrysantha:9.466323,(Bromelia_pinguin:2.197929,(Bromelia_serra:1.926354,Bromelia_plumieri:1.926354):0.271575):7.268394):9.690018,(Ochagavia_elegans:9.173539,(Fascicularia_bicolor:4.882730,(Ochagavia_litoralis:1.637616,Ochagavia_carnea:1.637616):3.245113):4.290809):9.982802):2.903298,((Aechmea_pubescens:5.315626,(Greigia_sphacelata:3.739735,Greigia_mulfordii:3.739735):1.575891):7.628660,(Fernseea_itatiaiae:12.819295,(((Orthophytum_supthutii:7.447432,(Puya_boliviensis:5.421901,((Puya_raimondii:2.198676,Puya_densiflora:2.198676):2.026849,(Puya_dyckioides:2.039559,(Puya_laxa:1.761327,(Puya_mirabilis:0.451687,Puya_alpestris:0.451687):1.309639):0.278233):2.185966):1.196376):2.025531):2.675771,(Neoregelia_schubertii:6.293143,(Cryptanthus_zonatus:5.436756,((Ananas_nanus:0.529612,Ananas_comosus:0.529612):4.575832,((Aechmea_drakeana:1.574219,Aechmea_allenii:1.574219):1.756021,(((Cryptanthus_beuckeri:0.453439,Cryptanthus_bahianus:0.453439):1.160070,(Aechmea_lingulata:0.735215,Neoglaziovia_variegata:0.735215):0.878294):0.478798,(Vriesea_psittacina:1.793716,(Billbergia_nutans:1.129809,(((Neoregelia_pineliana:0.752300,(Aechmea_nudicaulis:0.550796,Billbergia_decora:0.550796):0.201504):0.197307,(Aechmea_calyculata:0.355459,(Aechmea_racinae:0.290205,(Aechmea_kertesziae:0.251268,(Aechmea_gamosepala:0.063626,Aechmea_gracilis:0.063626):0.187642):0.038937):0.065254):0.594148):0.034447,((Quesnelia_liboniana:0.577724,(Canistrum_fragrans:0.431154,Canistrum_perplexum:0.431154):0.146571):0.054897,((Aechmea_distichantha:0.319300,Nidularium_procerum:0.319300):0.068067,(Canistrum_superbum:0.386261,(Neoregelia_binotii:0.359223,Neoregelia_laevis:0.359223):0.027038):0.001107):0.245254):0.351433):0.145755):0.663907):0.298590):1.237933):1.775205):0.331311):0.856387):3.830061):2.274678,((Orthophytum_disjunctum:4.206119,(Acanthostachys_strobilacea:2.472232,Cryptanthus_glaziovii:2.472232):1.733888):2.647880,(Ananas_ananassoides:5.832190,(Araeococcus_pectinatus:4.532663,(((Cryptanthus_bromelioides:1.672126,Aechmea_carvalhoi:1.672126):1.640763,((Ronnbergia_neoregelioides:2.312943,(Aechmea_turbinocalyx:0.864761,Ronnbergia_brasiliensis:0.864761):1.448182):0.590091,((Aechmea_miniata:0.533503,Aechmea_capixabae:0.533503):1.519665,(Aechmea_pedicellata:1.851798,(Lymania_azurea:0.831484,Lymania_spiculata:0.831484):1.020314):0.201371):0.849865):0.409855):0.758747,((Lymania_alvimii:2.680405,(Hohenbergiopsis_guatemalensis:1.844806,(Androlepis_skinneri:0.936557,(Aechmea_lueddemanniana:0.840705,Aechmea_mexicana:0.840705):0.095851):0.908249):0.835600):0.404566,(((Araeococcus_parviflorus:2.549347,(Canistrum_fosterianum:0.730153,Quesnelia_edmundoi:0.730153):1.819194):0.094652,(Hohenbergia_stellata:2.562447,(Aechmea_vallerandii:1.445818,(Aechmea_filicaulis:1.399437,(Aechmea_mertensii:1.398917,Aechmea_chantinii:1.398917):0.000520):0.046382):1.116628):0.081552):0.101804,((Aechmea_farinosa:1.630630,((Aechmea_lamarchei:0.501350,Aechmea_sphaerocephala:0.501350):0.228089,(Aechmea_fulgens:0.590285,Aechmea_warasii:0.590285):0.139154):0.901191):0.115225,(Aechmea_leptantha:1.533472,(((Aechmea_recurvata:0.434986,Aechmea_cylindrata:0.434986):0.245368,(Quesnelia_lateralis:0.469833,(Aechmea_fasciata:0.361004,(Aechmea_aquilega:0.307904,(Billbergia_pallidiflora:0.222627,Billbergia_pyramidalis:0.222627):0.085276):0.053100):0.108829):0.210521):0.391739,((Lymania_smithii:0.479399,Aechmea_tillandsioides:0.479399):0.429709,((Aechmea_tuitensis:0.670082,Aechmea_haltonii:0.670082):0.206883,((Lymania_corallina:0.266906,Lymania_globosa:0.266906):0.442425,(Araeococcus_flagellifolius:0.455181,Araeococcus_goeldianus:0.455181):0.254151):0.167632):0.032143):0.162986):0.461379):0.212383):0.999947):0.339169):0.986665):0.461026):1.299527):1.021809):5.543882):0.421414):0.124991):9.115353):7.560238):0.921036):6.250071):5.379224):1.273787):11.947811)Bromeliaceae:30.200938,(((Rapatea_xiphoides:59.298534,((Duckea_flava:35.788122,Spathanthus_bicolor:35.788122):12.267253,(Schoenocephalium_cucullatum:25.781847,(Stegolepis_ligulata:12.622929,(Stegolepis_parvipetala:8.860012,(Kunhardtia_radiata:7.135605,Epidryos_allenii:7.135605):1.724407):3.762917):13.158917):22.273528):11.243160)Rapateaceae:18.221823,((Mayaca_fluviatilis:56.913379,(Xyris_difformis:56.285314,((Xyris_capensis:29.575152,(Xyris_jupicai:25.418640,Xyris_involucrata:25.418640):4.156512):22.381529,(Abolboda_poarchon:31.714568,(Aratitiyopea_lopezii:25.338805,Orectanthe_sceptrum:25.338805):6.375763):20.242114):4.328633)Xyridaceae:0.628066):8.956491,((Prionium_palmita:33.835388,(Thurnia_sphaerocephala:29.926189,(Thurnia_macrocephala:8.992689,Prionium_serratum:8.992689):20.933501):3.909199)Thurniaceae:22.873331,((Juncus_trifidus:32.557838,(((Luzula_africana:14.621065,Luzula_multiflora:14.621065):15.073535,(Luzula_arcuata:18.498292,(Luzula_chilensis:18.015654,(((Luzula_luzulina:8.469101,(Luzula_elegans:8.121533,(Luzula_pilosa:5.327076,(Luzula_acuminata:5.061999,Luzula_forsteri:5.061999):0.265078):2.794457):0.347567):4.614231,(Luzula_nivea:10.576716,(Luzula_luzuloides:7.597584,((Luzula_wahlenbergii:2.528946,Luzula_confusa:2.528946):4.271426,(Luzula_lutea:4.618549,(Luzula_johnstonii:3.084576,((Luzula_subcongesta:2.080768,Luzula_glabrata:2.080768):0.266623,((Luzula_gigantea:1.295621,Luzula_kjellmaniana:1.295621):0.769190,(Luzula_parviflora:1.272209,(Luzula_alpinopilosa:1.119124,Luzula_divaricata:1.119124):0.153086):0.792602):0.282580):0.737184):1.533974):2.181822):0.797212):2.979132):2.506616):4.673919,((Luzula_purpureosplendens:5.284195,Luzula_canariensis:5.284195):9.231670,((Luzula_racemosa:5.308084,Luzula_spicata:5.308084):2.387355,(Luzula_atlantica:7.443142,((Luzula_sylvatica:4.949692,Luzula_nodulosa:4.949692):1.512259,(((Luzula_pallescens:0.943208,Luzula_crinita:0.943208):2.340165,(Luzula_sudetica:2.126554,(Luzula_rufa:1.666716,(Luzula_novaecambriae:1.366676,Luzula_meridionalis:1.366676):0.300040):0.459838):1.156818):0.343715,((Luzula_comosa:3.225492,Luzula_densiflora:3.225492):0.374373,(Luzula_abyssinica:2.733231,(Luzula_congesta:0.929655,(Luzula_campestris:0.603142,Luzula_divulgata:0.603142):0.326512):1.803576):0.866634):0.027223):2.834863):0.981191):0.252297):6.820425):3.241386):0.258403):0.482639):11.196307):2.614612,(Juncus_capitatus:31.556402,((Juncus_squarrosus:22.799354,((Juncus_filiformis:19.441013,((Juncus_gerardii:7.253986,Juncus_compressus:7.253986):4.413214,(Juncus_arcticus:10.926555,(Juncus_imbricatus:8.830729,(Juncus_coriaceus:6.893622,(Juncus_interior:3.028502,(Juncus_dudleyi:2.136952,Juncus_dichotomus:2.136952):0.891550):3.865120):1.937107):2.095827):0.740645):7.773813):2.159339,((Juncus_ranarius:5.925495,(Juncus_tenuis:2.913868,Juncus_bufonius:2.913868):3.011628):12.141208,(Juncus_decipiens:13.617061,((Juncus_drummondii:9.777546,(Juncus_parryi:8.725972,Juncus_vaginatus:8.725972):1.051574):2.566656,((Juncus_subsecundus:5.354443,Juncus_pauciflorus:5.354443):3.447740,(Juncus_inflexus:6.969868,(Juncus_effusus:3.933050,Juncus_conglomeratus:3.933050):3.036818):1.832316):3.542018):1.272859):4.449643):3.533649):1.199002):6.159938,(((Juncus_stygius:7.474073,(Juncus_biglumis:6.762535,(Juncus_allioides:5.638342,(Juncus_himalensis:5.234587,Juncus_castaneus:5.234587):0.403755):1.124193):0.711538):4.795045,(Juncus_oxycarpus:9.250081,(Juncus_articulatus:6.626327,((Juncus_covillei:2.375996,(Juncus_triglumis:2.182494,Juncus_balticus:2.182494):0.193502):3.513457,(Juncus_subnodulosus:4.611141,(Juncus_alpinoarticulatus:2.125978,(Juncus_bulbosus:1.830916,((Juncus_ensifolius:0.968268,Juncus_xiphioides:0.968268):0.626638,(Juncus_pelocarpus:1.239793,((Juncus_diffusissimus:0.284809,Juncus_debilis:0.284809):0.903099,(Juncus_nevadensis:0.574570,Juncus_oxymeris:0.574570):0.613338):0.051885):0.355113):0.236010):0.295062):2.485163):1.278312):0.736874):2.623754):3.019038):5.935235,(((Juncus_kraussii:3.242809,Juncus_maritimus:3.242809):2.325416,(Juncus_acutus:3.369476,Juncus_cooperi:3.369476):2.198749):7.936431,((Juncus_longistylis:8.026259,Juncus_repens:8.026259):3.608339,(((Marsippospermum_grandiflorum:4.322417,Rostkovia_magellanica:4.322417):3.953787,(Oxychloe_andina:3.102835,(Patosia_clandestina:2.202070,(Distichia_acicularis:1.737993,Distichia_muscoides:1.737993):0.464077):0.900765):5.173369):1.961052,(Juncus_lomatophyllus:5.704982,(Juncus_scirpoides:4.142241,(Juncus_bolanderi:3.000470,(Juncus_nodosus:2.308788,((Juncus_canadensis:0.886811,Juncus_brachycephalus:0.886811):0.713066,(Juncus_capensis:1.440217,Juncus_brevicaudatus:1.440217):0.159659):0.708911):0.691683):1.141771):1.562741):4.532274):1.397342):1.870058):4.699697):10.754938):2.597111):0.752808):0.248628)Juncaceae:16.121726,(((Lepironia_articulata:19.207304,(Chrysitrix_capensis:10.135476,(Chorizandra_enodis:6.085618,Chorizandra_cymbaria:6.085618):4.049858):9.071828):6.450558,(Diplasia_karatifolia:18.766381,((Hypolytrum_bullatum:7.040917,Hypolytrum_nemorum:7.040917):8.839226,(Scirpodendron_bogneri:8.873398,(Scirpodendron_ghaeri:7.848472,(Mapania_cuspidata:1.721345,Mapania_meditensis:1.721345):6.127127):1.024926):7.006745):2.886238):6.891480):10.623906,((Microdracoides_squamosus:16.249751,(Trilepis_lhotzkiana:11.348343,(Coleochloa_abyssinica:7.957717,Coleochloa_setifera:7.957717):3.390627):4.901408):17.334261,((Cladium_jamaicense:4.773612,Cladium_mariscus:4.773612):24.907891,(((Schoenus_carsei:14.257953,(Schoenus_calostachyus:9.245416,(Schoenus_brevifolius:8.067827,Schoenus_tendo:8.067827):1.177589):5.012536):3.359874,(Schoenus_nitens:15.049334,((Schoenus_latelaminatus:2.363465,Schoenus_fluitans:2.363465):7.321713,(Schoenus_apogon:6.333461,(Schoenus_pauciflorus:3.513918,Schoenus_maschalinus:3.513918):2.819543):3.351717):5.364156):2.568493):7.604739,((Gymnoschoenus_sphaerocephalus:19.831315,((Tricostularia_pauciflora:10.763916,(Schoenus_turbinatus:10.016715,(Tetraria_microstachys:5.434326,Tetraria_crinifolia:5.434326):4.582389):0.747201):5.375717,(((Carpha_alpina:5.628531,(Carpha_nivicola:3.649264,Carpha_glomerata:3.649264):1.979268):8.544745,((Schoenus_nigricans:8.525758,(Tetraria_compar:4.812515,(Epischoenus_quadrangularis:4.364404,(Tetraria_compacta:0.964188,Tetraria_crassa:0.964188):3.400216):0.448111):3.713243):1.586002,((Evandra_aristata:7.033572,Caustis_dioica:7.033572):2.645206,(Schoenus_paludosus:7.511444,((Ptilothrix_deusta:4.877803,(Mesomelaena_tetragona:3.964124,Mesomelaena_pseudostygia:3.964124):0.913679):1.304116,((Carex_secalina:4.357610,(Carex_torreyi:2.827354,(Carex_blakei:1.734372,Carex_petriei:1.734372):1.092981):1.530257):1.636225,(Cyathochaeta_diandra:4.259679,(Gahnia_deusta:2.961137,((Gahnia_baniensis:1.012871,Gahnia_javanica:1.012871):1.251631,(Gahnia_clarkei:0.197765,Gahnia_sieberiana:0.197765):2.066737):0.696634):1.298543):1.734156):0.188084):1.329525):2.167333):0.432983):4.061516):1.817997,((Neesenbeckia_punctoria:10.081018,(((Lepidosperma_tortuosum:4.276146,Tetraria_capillaris:4.276146):3.808187,(Lepidosperma_australe:2.675543,Lepidosperma_laterale:2.675543):5.408790):0.753427,(Machaerina_sinclairii:5.776392,((Machaerina_mariscoides:1.781464,Machaerina_rubiginosa:1.781464):2.351440,(Machaerina_tenax:3.575743,(Baumea_rubiginosa:2.890270,(Machaerina_teretifolia:1.924645,Machaerina_articulata:1.924645):0.965625):0.685473):0.557161):1.643488):3.061368):1.243258):0.555760,(((Gahnia_aspera:2.987692,Gahnia_lacera:2.987692):2.023118,(Gahnia_procera:2.228833,(Gahnia_xanthocarpa:1.114838,Gahnia_setifolia:1.114838):1.113995):2.781977):4.822719,(((Oreobolus_strictus:0.429388,Oreobolus_pectinatus:0.429388):3.893870,(Oreobolus_furcatus:3.266637,(Oreobolus_kuekenthalii:1.082354,Oreobolus_distichus:1.082354):2.184283):1.056620):1.806420,((Tetraria_natalensis:4.511103,(Oreobolus_pumilio:2.803652,Oreobolus_obtusangulus:2.803652):1.707451):0.079457,(Capeobolus_brevicaulis:2.073775,(Cyathocoma_bachmannii:1.075691,Cyathocoma_hexandra:1.075691):0.998084):2.516785):1.539118):3.703852):0.803248):5.354496):0.148360):3.691682):1.296031,(((Diplacrum_africanum:2.669686,Becquerelia_cymosa:2.669686):5.655075,(Scleria_distans:5.777714,(Scleria_terrestris:4.189678,(Scleria_reticularis:1.976087,Scleria_foliosa:1.976087):2.213591):1.588036):2.547047):10.334653,((Rhynchospora_rubra:10.770262,(Rhynchospora_chinensis:9.235668,(Rhynchospora_corymbosa:8.463825,(Rhynchospora_nervosa:4.995147,((Rhynchospora_fusca:2.815352,Rhynchospora_alba:2.815352):1.317253,(Rhynchospora_fascicularis:2.159320,Rhynchospora_brownii:2.159320):1.973285):0.862542):3.468677):0.771843):1.534594):4.430276,(((Fuirena_welwitschii:9.254149,(Fuirena_umbellata:4.754297,Fuirena_ciliaris:4.754297):4.499853):3.942903,(((((Arthrostylis_aphylla:3.480036,Trachystylis_stradbrokensis:3.480036):2.548362,((Bulbostylis_barbata:3.831062,Bulbostylis_densa:3.831062):0.200800,(Bulbostylis_hispidula:3.126034,(Bulbostylis_atrosanguinea:1.052855,Nemum_spadiceum:1.052855):2.073179):0.905829):1.996536):0.998311,(Fimbristylis_densa:4.985895,(Fimbristylis_punctata:4.107184,(Fimbristylis_tetragona:3.504902,(Fimbristylis_pterigosperma:2.966574,(Fimbristylis_nutans:2.912543,(Fimbristylis_ovata:2.870796,((Fimbristylis_ferruginea:1.079624,Fimbristylis_rara:1.079624):1.252499,((Fimbristylis_pachyptera:0.471702,Fimbristylis_schultzii:0.471702):1.608887,((Fimbristylis_complanata:0.957036,Fimbristylis_littoralis:0.957036):0.448628,(Fimbristylis_laxiglumis:0.673470,((Fimbristylis_bisumbellata:0.248640,((Fimbristylis_velata:0.048230,Fimbristylis_squarrosa:0.048230):0.074335,(Fimbristylis_dichotoma:0.058067,Bulbostylis_juncoides:0.058067):0.064497):0.126076):0.217276,((Fimbristylis_cinnamometorum:0.194830,Fimbristylis_microcarya:0.194830):0.051205,(Fimbristylis_oxystachya:0.162401,((Fimbristylis_cephalophora:0.032582,Fimbristylis_sericea:0.032582):0.022780,(Fimbristylis_lanceolata:0.003674,Fimbristylis_cymosa:0.003674):0.051687):0.107039):0.083634):0.219881):0.207554):0.732194):0.674925):0.251534):0.538672):0.041747):0.054031):0.538328):0.602283):0.878711):2.040814):0.330151,(((Eleocharis_dulcis:1.221818,Eleocharis_sphacelata:1.221818):2.034663,(Eleocharis_acutangula:2.699406,(Eleocharis_quadrangulata:2.203658,(Eleocharis_equisetoides:2.025342,Eleocharis_interstincta:2.025342):0.178316):0.495748):0.557075):2.133477,((Eleocharis_tortilis:3.478752,(Eleocharis_quinqueflora:2.545793,Eleocharis_tuberculosa:2.545793):0.932959):1.285427,(((Eleocharis_microcarpa:2.597906,Eleocharis_intermedia:2.597906):0.963294,((Eleocharis_baldwinii:1.346424,Eleocharis_atropurpurea:1.346424):1.888871,(Eleocharis_nigrescens:2.466149,((Eleocharis_rostellata:1.286286,Eleocharis_limosa:1.286286):0.251245,(Eleocharis_multicaulis:0.624046,(Eleocharis_geniculata:0.184935,Eleocharis_flavescens:0.184935):0.439111):0.913485):0.928617):0.769146):0.325906):0.930365,((Eleocharis_pusilla:0.959684,Eleocharis_acicularis:0.959684):2.455706,(Eleocharis_gracilis:2.522250,((Eleocharis_melanocarpa:1.320166,(Eleocharis_neozelandica:1.206002,(Eleocharis_obtusa:1.139840,Eleocharis_ovata:1.139840):0.066162):0.114164):0.821767,((Eleocharis_marginulata:1.870958,Eleocharis_albibracteata:1.870958):0.197513,((Eleocharis_tetraquetra:1.077079,(Eleocharis_pallens:0.341005,Eleocharis_acuta:0.341005):0.736074):0.603219,((Eleocharis_albida:0.917672,((Eleocharis_cylindrostachys:0.147868,Eleocharis_palustris:0.147868):0.392905,(Eleocharis_mamillata:0.349306,(Eleocharis_uniglumis:0.311780,Kobresia_macrantha:0.311780):0.037526):0.191467):0.376899):0.295018,(Eleocharis_vivipara:0.962187,(Eleocharis_parvula:0.783904,(Eleocharis_macrostachya:0.580652,(Eleocharis_montevidensis:0.433249,(Eleocharis_parishii:0.175845,(Eleocharis_erythropoda:0.162175,(Eleocharis_tenuis:0.057092,(Eleocharis_tricostata:0.047542,Eleocharis_elliptica:0.047542):0.009550):0.105082):0.013670):0.257404):0.147403):0.203252):0.178283):0.250502):0.467609):0.388172):0.073462):0.380317):0.893141):1.076174):0.272614):0.625780):1.966901):4.536635,(((Schoenoplectus_litoralis:4.169048,(Bolboschoenus_nobilis:2.507825,(Bolboschoenus_caldwellii:1.175761,(Bolboschoenus_maritimus:1.125881,(Bolboschoenus_yagara:0.223159,Bolboschoenus_fluviatilis:0.223159):0.902723):0.049880):1.332063):1.661223):2.799592,((Actinoscirpus_grossus:2.831402,((Schoenoplectus_pungens:1.726404,Schoenoplectus_americanus:1.726404):0.335882,(Schoenoplectus_californicus:1.717865,((Schoenoplectus_tabernaemontani:0.444544,Schoenoplectus_triqueter:0.444544):0.353879,(Schoenoplectus_lacustris:0.366919,Schoenoplectus_validus:0.366919):0.431503):0.919443):0.344422):0.769116):0.736257,((Isolepis_humillima:1.541401,(Schoenoplectiella_senegalensis:0.578856,Schoenoplectiella_articulata:0.578856):0.962544):0.834289,(Schoenoplectiella_juncea:1.492920,((Schoenoplectus_corymbosus:0.386849,Schoenoplectus_confusus:0.386849):0.578511,(Schoenoplectiella_dissachantha:0.917864,(Schoenoplectiella_mucronata:0.449484,Schoenoplectiella_juncoides:0.449484):0.468380):0.047496):0.527560):0.882769):1.191970):3.400981):1.527084,((Scirpoides_dioecus:5.328120,(Hellmuthia_membranacea:4.834465,((Ficinia_pinguior:2.446463,((Desmoschoenus_spiralis:2.026482,(Ficinia_trollii:0.777765,Ficinia_gracilis:0.777765):1.248716):0.113916,(Ficinia_tristachya:1.477154,(Ficinia_radiata:1.242400,(Ficinia_paradoxa:1.035765,((Ficinia_striata:0.207084,Ficinia_indica:0.207084):0.020378,(Ficinia_nodosa:0.223350,Ficinia_bergiana:0.223350):0.004113):0.808302):0.206635):0.234754):0.663244):0.306065):1.112407,((Isolepis_digitata:2.836221,(Isolepis_producta:2.261841,Isolepis_sepulcralis:2.261841):0.574379):0.357714,((Isolepis_ludwigii:3.064447,((Isolepis_tenuissima:1.619086,Isolepis_hystrix:1.619086):1.235066,(Isolepis_rubicunda:2.478906,(Isolepis_striata:2.397125,(Isolepis_marginata:0.509442,Isolepis_antarctica:0.509442):1.887683):0.081781):0.375246):0.210294):0.104443,((Isolepis_crassiuscula:2.338547,(Isolepis_fluitans:1.536455,(Isolepis_inyangaensis:1.319140,Isolepis_graminoides:1.319140):0.217315):0.802092):0.342750,((Cyperus_tenellus:1.541833,((Isolepis_diabolica:0.389850,(Isolepis_setacea:0.216836,Isolepis_keniaensis:0.216836):0.173014):0.472413,((Isolepis_platycarpa:0.449580,Isolepis_meruensis:0.449580):0.202455,((Isolepis_caligenis:0.147823,Isolepis_cernua:0.147823):0.190727,(Isolepis_verruculosa:0.293248,Isolepis_venustula:0.293248):0.045302):0.313485):0.210228):0.679570):0.093521,(Isolepis_costata:1.570093,((Isolepis_basilaris:0.678413,(Isolepis_prolifera:0.622658,(Isolepis_bicolor:0.333869,Isolepis_sulcata:0.333869):0.288789):0.055755):0.154048,((Isolepis_reticularis:0.543675,Isolepis_inundata:0.543675):0.118046,((Isolepis_wakefieldiana:0.487402,Isolepis_gaudichaudiana:0.487402):0.085294,((Isolepis_varians:0.098096,(Isolepis_montivaga:0.092614,Isolepis_pellocolea:0.092614):0.005482):0.264934,(Isolepis_subtillisima:0.130972,(Isolepis_pottsii:0.102894,(Isolepis_habra:0.074549,Isolepis_aucklandica:0.074549):0.028345):0.028078):0.232058):0.209666):0.089025):0.170740):0.737632):0.065261):1.045943):0.487592):0.025045):0.364935):1.275595):0.493655):1.623751,((Scirpoides_burkei:3.663031,Scirpoides_holoschoenus:3.663031):3.118275,(Cyperus_prolifer:6.221850,(((Cyperus_involucratus:2.994071,(Cyperus_difformis:1.488995,Cyperus_alternifolius:1.488995):1.505076):0.667580,(((Cyperus_fuscus:0.694909,Cyperus_dichrostachyus:0.694909):0.536849,(Courtoisina_assimilis:0.445869,Cyperus_eragrostis:0.445869):0.785889):0.620421,(Oxycaryum_cubense:1.353122,(Cyperus_pulchellus:0.836071,(Kyllingiella_microcephala:0.525543,Kyllingiella_polyphylla:0.525543):0.310528):0.517051):0.499057):1.809471):1.374685,(Cyperus_capitatus:4.347023,(Cyperus_cuspidatus:3.880739,((Cyperus_pygmaeus:2.520273,(Kyllinga_bulbosa:1.983127,((Cyperus_strigosus:1.449191,Cyperus_pseudovestitus:1.449191):0.430590,(Cyperus_iria:1.827975,(Cyperus_ovularis:1.803946,Pycreus_mundtii:1.803946):0.024028):0.051806):0.103346):0.537146):1.092180,(Cyperus_albostriatus:2.542644,(((Ascolepis_capensis:0.567068,Ascolepis_protea:0.567068):0.827845,(Lipocarpha_microcephala:0.800505,(Lipocarpha_nana:0.500377,Volkiella_disticha:0.500377):0.300128):0.594408):0.178550,(Queenslandiella_hyalina:1.475263,(Cyperus_squarrosus:1.415285,(((Cyperus_congestus:0.511564,Kyllinga_brevifolia:0.511564):0.704998,(Cyperus_cyperoides:0.883611,(Cyperus_kersteinii:0.346971,Cyperus_laevigatus:0.346971):0.536639):0.332951):0.101294,(((Remirea_maritima:0.319747,Cyperus_compressus:0.319747):0.624425,(Cyperus_esculentus:0.424141,(Cyperus_longus:0.211312,(Pycreus_sanguinolentus:0.187247,(Pycreus_nuerensis:0.097715,Pycreus_flavescens:0.097715):0.089532):0.024066):0.212829):0.520031):0.312455,(Alinula_paradoxa:1.099382,((Sphaerocyperus_erinaceus:0.692716,(Cyperus_papyrus:0.522044,(Cyperus_rigidifolius:0.430476,Kyllinga_appendiculata:0.430476):0.091569):0.170671):0.108880,((Cyperus_nipponicus:0.278810,Cyperus_rotundus:0.278810):0.223439,(Cyperus_plateilema:0.312003,(Cyperus_insularis:0.203955,Cyperus_ustulatus:0.203955):0.108049):0.190246):0.299347):0.297786):0.157245):0.061229):0.097429):0.059978):0.098200):0.969181):1.069809):0.268286):0.466283):0.689313):1.185515):0.559456):0.170565):1.543853):3.397771):1.303557):1.498281,(Khaosokia_caricoides:13.277505,((Blysmus_compressus:10.603597,Dulichium_arundinaceum:10.603597):1.319823,(((Trichophorum_cespitosum:4.358668,(Oreobolopsis_clementis:4.288167,((Oreobolopsis_tepalifera:2.872132,(Trichophorum_rigidum:2.120491,Oreobolopsis_inversa:2.120491):0.751641):0.740738,(Trichophorum_clintonii:2.619654,(Trichophorum_pumilum:0.361875,Trichophorum_alpinum:0.361875):2.257779):0.993217):0.675297):0.070500):5.590521,((Zameioscirpus_atacamensis:5.908002,(Zameioscirpus_muticus:3.963118,(Zameioscirpus_gaimardioides:3.520206,(Phylloscirpus_bolivianus:1.524812,(Phylloscirpus_acaulis:0.897116,Phylloscirpus_deserticola:0.897116):0.627696):1.995394):0.442912):1.944884):2.400040,(Amphiscirpus_nevadensis:6.891655,(Eriophorum_viridicarinatum:5.672377,(Scirpus_radicans:5.351426,(Scirpus_expansus:2.817879,(Scirpus_cyperinus:2.714844,((Scirpus_polystachyus:1.336281,(Scirpus_pendulus:1.270942,(Scirpus_wichurae:0.978445,(Scirpus_hattorianus:0.028918,Scirpus_georgianus:0.028918):0.949527):0.292497):0.065339):0.884748,((Scirpus_sylvaticus:0.753540,Scirpus_microcarpus:0.753540):1.349198,((Eriophorum_brachyantherum:0.823024,Eriophorum_callitrix:0.823024):0.979399,(Eriophorum_angustifolium:1.085441,(Eriophorum_gracile:0.732921,(Eriophorum_vaginatum:0.590672,(Eriophorum_scheuchzeri:0.206390,Eriophorum_chamissonis:0.206390):0.384282):0.142250):0.352520):0.716983):0.300314):0.118292):0.493815):0.103034):2.533547):0.320952):1.219277):1.416388):1.641146):0.857912,(Carex_siderosticta:9.969376,(Carex_cruciata:8.594677,((((Kobresia_fragilis:2.649164,Kobresia_gammiei:2.649164):2.363641,((Kobresia_simpliciuscula:3.005641,(Kobresia_nepalensis:2.826089,(Kobresia_myosuroides:2.704832,(Kobresia_pygmaea:0.714341,Kobresia_littledalei:0.714341):1.990491):0.121257):0.179552):1.519330,((Cymophyllus_fraserianus:2.195389,(Carex_multicaulis:1.813611,((Kobresia_royleana:0.596338,Carex_supina:0.596338):0.028840,(Carex_breweri:0.441098,(Kobresia_capillifolia:0.119930,Kobresia_humilis:0.119930):0.321168):0.184080):1.188434):0.381778):0.610316,(((Carex_pauciflora:1.271333,Carex_pyrenaica:1.271333):1.372638,(Carex_backii:1.434618,(Carex_willdenowii:1.174437,Carex_jamesii:1.174437):0.260181):1.209353):0.123373,(((Kobresia_uncinioides:1.183876,Carex_microglochin:1.183876):0.395553,(Carex_parva:1.162039,(Carex_baldensis:1.015143,Carex_curvula:1.015143):0.146897):0.417389):0.780953,((Carex_hakkodensis:0.337318,Carex_anthoxanthea:0.337318):1.518228,(((Carex_capitata:0.939412,Carex_monostachya:0.939412):0.519533,(Carex_rupestris:1.213114,Carex_obtusata:1.213114):0.245832):0.105858,((Carex_leptalea:1.129693,Carex_capillacea:1.129693):0.317168,((Carex_filifolia:0.370190,Carex_nardina:0.370190):0.733526,((Uncinia_macrolepis:0.848769,(Uncinia_erinacea:0.571850,(Uncinia_phleoides:0.220830,Carex_brevicaulis:0.220830):0.351020):0.276919):0.023881,(Uncinia_filiformis:0.586737,(Uncinia_compacta:0.480106,((Uncinia_nemoralis:0.206944,Uncinia_uncinata:0.206944):0.167983,(Uncinia_clavata:0.220709,(Uncinia_flaccida:0.134866,(Uncinia_divaricata:0.101683,(Uncinia_riparia:0.052681,(Uncinia_banksii:0.042140,(Uncinia_scabra:0.017966,(Uncinia_leptostachya:0.016773,Uncinia_rubra:0.016773):0.001194):0.024173):0.010542):0.049001):0.033183):0.085843):0.154218):0.105179):0.106631):0.285913):0.231067):0.343145):0.117943):0.290743):0.504835):0.406962):0.038362):1.719265):0.487835):1.391442,(((Carex_pulicaris:1.911655,Carex_acicularis:1.911655):2.416893,(Carex_physodes:3.982609,((Schoenoxiphium_ludwigii:2.707403,Schoenoxiphium_dregeanum:2.707403):1.117589,(Carex_enysii:2.590561,(Carex_andina:1.079804,Carex_aphylla:1.079804):1.510757):1.234431):0.157617):0.345938):0.172999,(Carex_gibba:3.624030,(((Carex_kobomugi:0.341669,Carex_macrocephala:0.341669):2.168164,(Carex_douglasii:1.773500,(Carex_texensis:1.199345,((Carex_retroflexa:0.399305,Carex_socialis:0.399305):0.117594,(Carex_rosea:0.469945,(Carex_appalachica:0.269823,Carex_radiata:0.269823):0.200123):0.046954):0.682446):0.574155):0.736333):0.489861,((((Carex_oklahomensis:1.559491,(Carex_deweyana:0.408723,Carex_bromoides:0.408723):1.150769):0.154995,((Carex_stenophylla:0.518630,(Carex_davalliana:0.486694,(Carex_duriuscula:0.431974,Carex_dioica:0.431974):0.054719):0.031936):0.489051,((Carex_remota:0.338614,Carex_divisa:0.338614):0.087809,(Carex_aggregata:0.311882,(Carex_pseudobrizoides:0.172048,Carex_brizoides:0.172048):0.139833):0.114542):0.581258):0.706805):0.275147,((Carex_illota:0.747831,(Carex_laeviculmis:0.279578,Carex_arcta:0.279578):0.468254):1.041041,(Carex_chordorrhiza:1.691323,((Carex_canescens:1.068055,Carex_brunnescens:1.068055):0.263210,(Carex_conferta:1.096416,(Carex_tenuiflora:0.991080,((Carex_trisperma:0.384795,Carex_heleonastes:0.384795):0.097575,(Carex_glareosa:0.241120,(Carex_lachenalii:0.136832,Carex_mackenziei:0.136832):0.104288):0.241250):0.508710):0.105336):0.234849):0.360058):0.097549):0.200761):0.073535,(((Carex_nubigena:0.902976,(Carex_albata:0.481392,Carex_neurocarpa:0.481392):0.421584):0.627162,(Carex_maritima:1.466859,((Carex_siccata:1.030948,Carex_densa:1.030948):0.311803,(Carex_repens:1.132796,((Carex_sartwellii:0.478223,Carex_disticha:0.478223):0.080840,(Carex_tumulicola:0.152020,Carex_hoodii:0.152020):0.407043):0.573733):0.209955):0.124108):0.063280):0.183977,(((Carex_disperma:0.890026,Carex_decomposita:0.890026):0.283418,((Carex_colensoi:0.741153,(Carex_inversa:0.351566,Carex_resectans:0.351566):0.389588):0.323774,(((Carex_suberecta:0.693576,Carex_albolutescens:0.693576):0.219962,(Carex_alata:0.480096,((Carex_straminea:0.075795,Carex_hormathodes:0.075795):0.388452,(Carex_longii:0.412001,(Carex_bohemica:0.346750,((Carex_unilateralis:0.277047,Carex_sychnocephala:0.277047):0.062463,((Carex_argyrantha:0.230273,(Carex_phaeocephala:0.154719,Carex_praticola:0.154719):0.075554):0.055573,(Carex_adusta:0.246722,((Carex_harfordii:0.174928,Carex_subfusca:0.174928):0.029628,(Carex_straminiformis:0.181318,(Carex_fracta:0.154077,(Carex_ebenea:0.041664,Carex_microptera:0.041664):0.112413):0.027241):0.023238):0.042166):0.039124):0.053664):0.007240):0.065252):0.052245):0.015850):0.433441):0.047630,((Carex_foenea:0.869547,(Carex_tahoensis:0.380101,Carex_xerantica:0.380101):0.489447):0.082479,((Carex_ovalis:0.236026,Carex_leporina:0.236026):0.476037,(Carex_brevior:0.543698,((Carex_crawfordii:0.310755,(Carex_muskingumensis:0.243490,(Carex_tribuloides:0.160875,Carex_projecta:0.160875):0.082615):0.067264):0.137486,(Carex_normalis:0.269465,(Carex_cristatella:0.216771,(Carex_bebbii:0.182536,((Carex_shinnersii:0.107205,(Carex_tetrastachya:0.050933,(Carex_cumulata:0.041199,Carex_reniformis:0.041199):0.009734):0.056272):0.067754,(Carex_molesta:0.146271,(Carex_silicea:0.086956,(Carex_merritt:0.077035,(Carex_bicknellii:0.053343,(Carex_festucacea:0.041428,Carex_oronensis:0.041428):0.011916):0.023691):0.009921):0.059316):0.028687):0.007577):0.034236):0.052694):0.178776):0.095457):0.168366):0.239962):0.009141):0.103760):0.108516):0.307941,((Carex_arenaria:1.123901,((Carex_ligerica:0.357100,Carex_paniculata:0.357100):0.356230,((Carex_elongata:0.534088,((Carex_exilis:0.105374,Carex_seorsa:0.105374):0.195651,(Carex_echinata:0.245431,((Carex_wiegandii:0.047107,Carex_interior:0.047107):0.167365,(Carex_sterilis:0.123644,Carex_ruthii:0.123644):0.090828):0.030959):0.055594):0.233063):0.083417,(Carex_foetida:0.515432,(Carex_canariensis:0.501716,(Carex_praecox:0.465934,((Carex_cuprina:0.342790,Carex_vulpina:0.342790):0.044255,((Carex_muricata:0.123052,Carex_leersii:0.123052):0.215622,(Carex_divulsa:0.318986,(Carex_spicata:0.114989,Carex_otrubae:0.114989):0.203997):0.019688):0.048371):0.078888):0.035783):0.013716):0.102073):0.095825):0.410572):0.226309,((Carex_stipata:0.350614,Carex_laevivaginata:0.350614):0.753088,(((Carex_alopecoidea:0.577413,Carex_crus:0.577413):0.331701,((Carex_appressa:0.411115,Carex_tenuiculmis:0.411115):0.014019,(Carex_appropinquata:0.397746,Carex_declinata:0.397746):0.027388):0.483980):0.051103,(Carex_jonesii:0.740640,(((Carex_chihuahuensis:0.164935,(Carex_praegracilis:0.090031,(Carex_pansa:0.035892,Carex_alma:0.035892):0.054139):0.074904):0.187143,((Carex_cusickii:0.144687,Carex_gayana:0.144687):0.068989,(Carex_diandra:0.135472,Carex_prairea:0.135472):0.078204):0.138402):0.245293,(Carex_simulata:0.405833,(Carex_vulpinoidea:0.343136,(Carex_austrina:0.335312,(Carex_leavenworthii:0.318500,(Carex_cephalophora:0.199017,((Carex_conjuncta:0.108750,(Carex_triangularis:0.073269,Carex_annectens:0.073269):0.035481):0.012905,(Carex_muehlenbergii:0.071163,(Carex_gravida:0.057941,(Carex_sparganioides:0.020190,Carex_enervis:0.020190):0.037751):0.013222):0.050493):0.077361):0.119483):0.016812):0.007824):0.062697):0.191538):0.143269):0.219577):0.143485):0.246508):0.131174):0.232730):0.349053):0.936526):0.624336):0.877517):1.902701):1.679872,((Carex_atrofusca:5.864872,(Carex_foliosissima:2.569034,Carex_umbrosa:2.569034):3.295839):1.194393,((((Carex_laticeps:0.880862,Carex_brevicollis:0.880862):4.188019,((Carex_folliculata:3.001234,(Carex_carsei:1.066392,Carex_michauxiana:1.066392):1.934843):1.374773,((Carex_debilis:2.072676,((Carex_complanata:1.022892,Carex_swanii:1.022892):0.975149,((Carex_castanea:0.898461,Carex_arctata:0.898461):0.744846,(Carex_gracillima:0.615463,(Carex_virescens:0.473877,(Carex_tenax:0.420163,Carex_hirtifolia:0.420163):0.053714):0.141585):1.027844):0.354734):0.074635):2.030731,((Carex_squarrosa:2.241640,(Carex_shortiana:1.734046,(Carex_joorii:0.849233,Carex_typhina:0.849233):0.884813):0.507594):0.596262,((Carex_torta:1.269461,(Carex_gynandra:0.987579,Carex_crinita:0.987579):0.281882):0.937174,((Carex_geminata:0.630953,(Carex_stricta:0.287569,(Carex_aquatilis:0.244051,Carex_paleacea:0.244051):0.043517):0.343384):0.782221,((Carex_trinervis:0.184587,Carex_nigra:0.184587):1.029322,(Carex_acuta:0.713899,(Carex_podocarpa:0.544218,(Carex_angustata:0.403555,Carex_gaudichaudiana:0.403555):0.140664):0.169680):0.500011):0.199265):0.793461):0.631267):1.265505):0.272600):0.692873):0.621844,((((Carex_sempervirens:1.529976,Carex_firma:1.529976):1.487842,((Carex_filiformis:1.480121,Carex_globularis:1.480121):1.182869,(Carex_montana:1.544239,(Carex_picta:1.300863,Carex_pedunculata:1.300863):0.243376):1.118751):0.354828):0.172792,((Carex_ericetorum:2.003510,Carex_liparocarpos:2.003510):0.859161,(Carex_oxyandra:2.058364,(Carex_pilulifera:1.879510,((Carex_globosa:1.401464,Carex_rossii:1.401464):0.182239,(Carex_communis:1.209509,(Carex_peckii:0.736843,(Carex_pensylvanica:0.611197,(Carex_nigromarginata:0.173592,(Carex_umbellata:0.159249,Carex_novae:0.159249):0.014343):0.437605):0.125646):0.472666):0.374195):0.295806):0.178854):0.804307):0.327938):0.748535,((Carex_pilosa:2.563472,((Carex_filipes:1.863260,(Carex_panicea:1.591639,Carex_vaginata:1.591639):0.271621):0.324065,((Carex_livida:0.660384,(Carex_aurea:0.201347,Carex_bicolor:0.201347):0.459036):0.875638,(Carex_albursina:0.843823,(Carex_blanda:0.725112,Carex_laxiflora:0.725112):0.118711):0.692198):0.651303):0.376148):1.122931,(((Carex_luzulina:0.687722,Carex_luzulifolia:0.687722):1.612883,((Carex_mucronata:0.581899,Carex_collinsii:0.581899):1.154195,((Carex_flaccosperma:0.105720,Carex_glaucodea:0.105720):0.918076,((Carex_digitalis:0.632161,(Carex_granularis:0.257658,Carex_microdonta:0.257658):0.374503):0.291685,((Carex_plantaginea:0.381283,Carex_hitchcockiana:0.381283):0.295977,(Carex_oligocarpa:0.600395,(Carex_amphibola:0.551420,(Carex_conoidea:0.549120,Carex_grisea:0.549120):0.002301):0.048975):0.076865):0.246585):0.099951):0.712298):0.564511):1.039933,(((Carex_depauperata:1.090326,Carex_acaulis:1.090326):0.150061,((Carex_brachystachys:0.967543,(Carex_austroalpina:0.404776,Carex_ferruginea:0.404776):0.562767):0.107164,(Carex_flacca:0.496280,(Carex_spissa:0.456060,Carex_hispida:0.456060):0.040221):0.578427):0.165679):0.486213,((Carex_lanceolata:0.305201,Carex_humilis:0.305201):1.234277,((Carex_brunnea:0.285735,(Carex_alba:0.148040,Carex_eburnea:0.148040):0.137695):0.229712,(Carex_runssoroensis:0.384056,(Carex_filicina:0.167534,(Carex_humboldtiana:0.142609,Carex_echinochloe:0.142609):0.024924):0.216523):0.131391):1.024031):0.187122):1.613939):0.345864):0.252742):1.751580):0.963685,((Carex_fuliginosa:5.848758,((Carex_cherokeensis:3.397582,(Carex_longibrachiata:0.565366,Carex_iynx:0.565366):2.832216):1.153940,((Carex_ornithopoda:2.421911,Carex_digitata:2.421911):1.394563,((Carex_parviflora:2.039575,(Carex_serratodens:0.852214,(Carex_raynoldsii:0.748769,(Carex_heteroneura:0.622671,Carex_bella:0.622671):0.126098):0.103445):1.187361):0.706270,((Carex_buxbaumii:0.464535,Carex_hartmanii:0.464535):2.092134,(Carex_norvegica:0.815304,(Carex_atrata:0.614494,Carex_media:0.614494):0.200810):1.741364):0.189176):1.070630):0.735048):1.297235):0.188302,(Carex_scirpoidea:4.682934,(Carex_capillaris:3.917706,((((Carex_sylvatica:2.194218,(Carex_pendula:2.017981,Carex_bequaertii:2.017981):0.176238):0.212377,((Carex_halleriana:1.202829,Carex_distans:1.202829):0.583459,(Carex_hostiana:1.669057,(Carex_flava:1.628669,((Carex_cryptolepis:0.540557,Carex_flaviformis:0.540557):0.942265,(Carex_demissa:1.313508,(Carex_lepidocarpa:0.968882,Carex_viridula:0.968882):0.344626):0.169314):0.145847):0.040388):0.117232):0.620306):0.305284,(Carex_frigida:2.659003,((Carex_lowei:1.679783,((Carex_punctata:0.976721,(Carex_thouarsii:0.622518,Carex_fuscula:0.622518):0.354204):0.453968,((Carex_petitiana:0.835332,Carex_gunniana:0.835332):0.293750,(Carex_binervis:0.633919,(Carex_camposii:0.243897,Carex_laevigata:0.243897):0.390022):0.495162):0.301607):0.249094):0.032607,((Carex_extensa:1.589378,Carex_diluta:1.589378):0.059285,(Carex_libera:1.406978,(Carex_trifida:1.220251,(Carex_fretalis:0.951393,(Carex_berggrenii:0.896890,((Carex_comans:0.325986,Carex_tasmanica:0.325986):0.326307,((Carex_flagellifera:0.216438,Carex_forsteri:0.216438):0.428564,((Carex_litorosa:0.188709,(Carex_buchananii:0.096873,Carex_cirrhosa:0.096873):0.091836):0.317268,((Carex_dissita:0.359243,(Carex_dallii:0.203306,(Carex_dipsacea:0.109172,Carex_testacea:0.109172):0.094134):0.155937):0.129359,(Carex_kermadecensis:0.289937,(Carex_lambertiana:0.140095,(Carex_ochrosaccus:0.127480,Carex_solandri:0.127480):0.012615):0.149842):0.198666):0.017375):0.139025):0.007291):0.244597):0.054502):0.268858):0.186727):0.241685):0.063727):0.946614):0.052876):0.971978,(((Carex_breviculmis:1.049205,Carex_caryophyllea:1.049205):1.047204,((Carex_scabrata:1.627807,Carex_vestita:1.627807):0.250519,((Carex_baccans:1.069635,Carex_composita:1.069635):0.529135,(Carex_pallescens:1.238708,(Carex_acutiformis:0.587538,(Carex_amplifolia:0.509923,Carex_brownii:0.509923):0.077616):0.651169):0.360063):0.279556):0.218082):0.924548,((Carex_lyngbyei:1.704549,((Carex_microchaeta:0.687268,Carex_mertensii:0.687268):0.830779,(Carex_bigelowii:1.360915,(Carex_cespitosa:0.476432,Carex_elata:0.476432):0.884483):0.157132):0.186502):0.743739,(Carex_orbicularis:1.606372,(((Carex_haydenii:1.045440,Carex_prasina:1.045440):0.263885,(Carex_rariflora:1.216106,(Carex_magellanica:0.647313,Carex_limosa:0.647313):0.568792):0.093219):0.168712,(Carex_austroafricana:1.180969,(Carex_intumescens:1.014420,((Carex_maorica:0.503605,(Carex_pseudocyperus:0.345257,(Carex_comosa:0.214762,(Carex_insularis:0.161868,Carex_hystericina:0.161868):0.052894):0.130495):0.158347):0.393493,((Carex_retrorsa:0.741687,(Carex_lupulina:0.503268,Carex_lurida:0.503268):0.238419):0.082119,(((Carex_tuckermanii:0.360945,(Carex_vesicaria:0.208425,Carex_saxatilis:0.208425):0.152520):0.086161,(Carex_schweinitzii:0.429032,(Carex_rostrata:0.408736,(Carex_rotundata:0.395066,Carex_membranacea:0.395066):0.013671):0.020296):0.018074):0.267561,(Carex_oligosperma:0.602243,(Carex_lasiocarpa:0.323154,(Carex_riparia:0.301090,(Carex_grayi:0.146948,(Carex_pumila:0.120153,(Carex_hirta:0.081710,Carex_trichocarpa:0.081710):0.038443):0.026796):0.154141):0.022064):0.279090):0.112424):0.109140):0.073291):0.117322):0.166549):0.297067):0.128336):0.841915):0.572670):0.662900):0.233849):0.765228):1.354125):0.617351):0.404855):1.024855):0.510557):1.374699):0.837724):1.116320):1.354085):1.417828):0.505205):3.458876):2.467931):4.095221):4.458936):3.902509):2.697756)Cyperaceae:12.397796):8.029155):9.161151):11.650487):6.700159,(((Eriocaulon_cinereum:52.143210,(Eriocaulon_aquaticum:26.299819,(Eriocaulon_koernickianum:13.212099,Eriocaulon_decangulare:13.212099):13.087721):25.843391):7.439559,(Mesanthemum_radicans:48.522324,((Eriocaulon_microcephalum:33.556688,(Lachnocaulon_minus:20.532557,Lachnocaulon_anceps:20.532557):13.024131):0.992927,((Syngonanthus_flavidulus:4.108189,Syngonanthus_yacuambensis:4.108189):14.881416,(Paepalanthus_fasciculatus:14.625388,Tonina_fluviatilis:14.625388):4.364217):15.560010):13.972709):11.060445)Eriocaulaceae:22.456843,(((((Lyginia_imberbis:11.715022,Lyginia_barbata:11.715022):31.408125,(Hopkinsia_adscendens:29.639346,Hopkinsia_anoectocolea:29.639346):13.483800):4.608616,(Anarthria_prolifera:36.570150,(Anarthria_scabra:18.444138,(Anarthria_humilis:5.263204,(Anarthria_gracilis:3.104236,Anarthria_polyphylla:3.104236):2.158968):13.180934):18.126011):11.161613)Anarthriaceae:7.239769,((Gaimardia_setacea:43.725885,(Centrolepis_monogyna:36.451881,((Centrolepis_fascicularis:20.587819,Centrolepis_aristata:20.587819):1.722782,(Aphelia_brizula:19.053688,(Centrolepis_strigosa:2.711875,Aphelia_gracilis:2.711875):16.341813):3.256914):14.141279):7.274005)Centrolepidaceae:9.966031,((Eurychorda_complanata:27.002021,(((Winifredia_sola:12.668081,(Taraxis_grossa:11.297378,Empodisma_minus:11.297378):1.370703):7.783428,(Alexgeorgea_ganopoda:16.460588,(Alexgeorgea_nitens:16.233011,(Hypolaena_robusta:15.101208,(((Leptocarpus_tenax:6.281616,Meeboldina_scariosa:6.281616):1.062695,(Meeboldina_coangustata:6.659663,Meeboldina_cana:6.659663):0.684648):4.032770,(Dapsilanthus_ramosus:8.163578,(Chaetanthus_aristatus:6.287528,(Apodasmia_brownii:6.066900,(Apodasmia_similis:4.079255,Apodasmia_chilensis:4.079255):1.987645):0.220628):1.876050):3.213504):3.724127):1.131803):0.227577):3.990920):2.778308,(Loxocarya_gigas:17.854722,((Tremulina_tremula:7.857375,((Chordifex_jacksonii:4.813259,(Chordifex_amblycoleus:2.378723,Chordifex_crispatus:2.378723):2.434536):2.895781,((Chordifex_chaunocoleus:6.024711,(Chordifex_isomorphus:5.292556,Chordifex_stenandrus:5.292556):0.732155):0.339607,(Chordifex_hookeri:4.855572,(Chordifex_dimorphus:3.460534,Chordifex_fastigiatus:3.460534):1.395037):1.508747):1.344722):0.148334):4.180531,((Restio_tetraphyllus:6.140700,(Baloskion_tetraphyllum:3.457798,(Baloskion_australe:2.384716,Baloskion_gracile:2.384716):1.073083):2.682902):4.690727,(((Tyrbastes_glaucescens:1.629501,Melanostachya_ustulata:1.629501):0.976105,(Dielsia_stenostachya:0.853065,Cytogonidium_leptocarpoides:0.853065):1.752541):3.712877,((Lepidobolus_chaetocephalus:0.696968,Coleocarya_gracilis:0.696968):1.727645,(Kulinia_eludens:1.851080,(Harperia_lateriflora:0.839973,Desmocladus_castaneus:0.839973):1.011107):0.573533):3.893870):4.512943):1.206478):5.816817):5.375095):3.772204):14.659203,(((Lepyrodia_sp:13.656890,(Lepyrodia_glauca:12.683896,Lepyrodia_scariosa:12.683896):0.972995):16.045058,(Calorophus_elongatus:14.743990,(Sporadanthus_tasmanicus:11.554584,(Sporadanthus_gracilis:4.456597,(Sporadanthus_ferrugineus:2.736175,Sporadanthus_traversii:2.736175):1.720421):7.097987):3.189405):14.957959):10.814264,((Willdenowia_incurvata:12.662078,Anthochortus_graminifolius:12.662078):23.132469,((Hydrophilus_rattrayi:13.733060,(Cannomois_virgata:3.900684,(Ceratocaryum_argenteum:3.883609,Mastersiella_digitata:3.883609):0.017075):9.832376):16.114400,((Platycaulos_major:8.081227,Platycaulos_compressus:8.081227):20.093244,(((Restio_pedicellatus:14.485794,(Restio_dispar:13.046404,Restio_bifidus:13.046404):1.439390):10.725441,((Elegia_cuspidata:16.645806,Chondropetalum_mucronatum:16.645806):6.686178,(((Chondropetalum_ebracteatum:11.609775,(Chondropetalum_hookerianum:10.954958,Chondropetalum_decipiens:10.954958):0.654817):9.119480,(Chondropetalum_deustum:14.152967,((Chondropetalum_microcarpum:5.746358,(Chondropetalum_rectum:2.216855,Elegia_verreauxii:2.216855):3.529504):7.554109,(Chondropetalum_acockii:9.147333,((Elegia_capensis:2.783468,(Elegia_esterhuyseniae:2.377713,Elegia_hutchinsonii:2.377713):0.405755):3.098965,(Dovea_macrocarpa:4.301403,(Elegia_prominens:4.184847,(Elegia_muirii:3.624204,(Elegia_neesii:1.555711,Elegia_grandis:1.555711):2.068493):0.560643):0.116555):1.581031):3.264899):4.153135):0.852500):6.576287):2.326036,((Chondropetalum_nudum:13.796227,(Chondropetalum_elephas:9.892817,Chondropetalum_tectorum:9.892817):3.903410):4.854966,(Chondropetalum_aggregatum:13.664235,((Elegia_thyrsoidea:4.513387,Elegia_galpinii:4.513387):7.860744,((Elegia_asperiflora:5.328862,(Elegia_caespitosa:1.492980,Elegia_glomerata:1.492980):3.835882):2.120393,(Elegia_extensa:5.380860,(((Elegia_fucata:1.653558,Elegia_intermedia:1.653558):2.189946,(Elegia_fistulosa:1.921325,((Elegia_grandispicata:1.379973,Elegia_spathacea:1.379973):0.083210,(Elegia_thyrsifera:0.798645,(Elegia_rigida:0.681892,Elegia_coleura:0.681892):0.116753):0.664538):0.458142):1.922179):0.747365,((Elegia_racemosa:1.503416,(Elegia_persistens:1.210009,(Elegia_stokoei:0.718062,Elegia_stipularis:0.718062):0.491947):0.293407):2.366406,((Elegia_squamosa:2.324197,Elegia_atratiflora:2.324197):0.494498,(Elegia_fenestrata:1.733547,(Elegia_equisetacea:0.801506,(Elegia_vaginulata:0.620765,(Elegia_juncea:0.313149,Elegia_filacea:0.313149):0.307616):0.180742):0.932041):1.085148):1.051127):0.721047):0.789991):2.068395):4.924876):1.290104):4.986959):4.404096):0.276694):1.879251):0.558245,(((Staberoha_banksii:10.052156,Staberoha_multispicula:10.052156):8.087142,(Staberoha_distachyos:3.075490,Staberoha_cernua:3.075490):15.063807):4.209766,((((Askidiosperma_nitidum:3.856600,Askidiosperma_alboaristatum:3.856600):5.938039,(Askidiosperma_insigne:7.296369,(Askidiosperma_capitatum:5.943149,Askidiosperma_longiflorum:5.943149):1.353219):2.498270):4.970255,((Askidiosperma_rugosum:2.766936,Askidiosperma_esterhuyseniae:2.766936):10.681388,(Askidiosperma_chartaceum:13.203042,(Askidiosperma_alticola:3.320746,(Askidiosperma_andreaeanum:2.937677,Askidiosperma_paniculatum:2.937677):0.383069):9.882296):0.245283):1.316569):0.411492,(Restio_egregius:11.659462,((Restio_similis:7.170042,((Restio_distichus:3.672679,(Ischyrolepis_paludosa:2.576522,Restio_festuciformis:2.576522):1.096156):0.625938,(((Ischyrolepis_ocreata:1.143126,Ischyrolepis_karooica:1.143126):0.455174,(Restio_quadratus:0.616864,Calopsis_paniculata:0.616864):0.981436):1.156897,(Ischyrolepis_subverticillata:2.318177,((Calopsis_viminea:0.544662,Calopsis_dura:0.544662):1.182739,(Calopsis_muirii:0.354290,Calopsis_burchellii:0.354290):1.373111):0.590776):0.437020):1.543420):2.871426):2.538206,(((Restio_insignis:6.097399,Restio_perplexus:6.097399):0.816612,((Rhodocoma_vleibergensis:2.085192,Rhodocoma_fruticosa:2.085192):3.410016,(Rhodocoma_gigantea:5.298544,(Rhodocoma_arida:4.834325,(Rhodocoma_gracilis:1.784875,Rhodocoma_capensis:1.784875):3.049450):0.464218):0.196664):1.418803):0.540655,((Thamnochortus_levynsiae:4.503096,Thamnochortus_pulcher:4.503096):1.686498,((Thamnochortus_nutans:1.696770,Thamnochortus_gracilis:1.696770):1.987288,(((Thamnochortus_papyraceus:1.625438,((Thamnochortus_acuminatus:0.114095,Thamnochortus_fruticosus:0.114095):1.297467,(Thamnochortus_glaber:0.979592,(Thamnochortus_cinereus:0.227631,Thamnochortus_rigidus:0.227631):0.751961):0.431970):0.213875):0.616641,((Thamnochortus_muirii:0.417637,Thamnochortus_karooica:0.417637):0.783875,(Thamnochortus_pluristachyus:0.788303,(Thamnochortus_paniculatus:0.623099,(Thamnochortus_spicigerus:0.468278,Thamnochortus_fraternus:0.468278):0.154821):0.165203):0.413209):1.040567):0.095566,((Thamnochortus_stokoei:0.771279,(Thamnochortus_pellucidus:0.462488,(Thamnochortus_lucens:0.249263,Thamnochortus_dumosus:0.249263):0.213225):0.308792):0.690250,(Thamnochortus_arenarius:1.275214,((Thamnochortus_guthrieae:0.665797,(Thamnochortus_insignis:0.358912,Thamnochortus_erectus:0.358912):0.306884):0.385537,(Thamnochortus_schlechteri:0.925861,(Thamnochortus_platypteris:0.473808,((Thamnochortus_bachmannii:0.140937,Thamnochortus_punctatus:0.140937):0.190266,(Thamnochortus_sporadicus:0.105251,Thamnochortus_obtusus:0.105251):0.225952):0.142605):0.452054):0.125472):0.223880):0.186315):0.876116):1.346413):2.505536):1.265073):2.253582):1.951213):3.516923):7.172678):3.420417):2.404991):1.672989):5.947087):4.721665):1.145011)Restionaceae:12.030693):1.279615):13.150150,(Flagellaria_indica:61.671854,((Joinvillea_ascendens:32.546996,(Joinvillea_gaudichaudiana:8.161299,Joinvillea_plicata:8.161299):24.385697)Joinvilleaceae:21.315514,((Ecdeiocolea_monostachya:35.756628,Georgeantha_hexandra:35.756628)Ecdeiocoleaceae:13.796746,(((Pharus_lappulaceus:24.788814,(Pharus_latifolius:17.124045,Pharus_parvifolius:17.124045):7.664770):15.833410,(Anomochloa_marantoidea:35.269203,(Streptochaeta_sodiroana:22.741090,(Streptochaeta_spicata:9.373190,Streptochaeta_angustifolia:9.373190):13.367900):12.528113):5.353022):7.141607,((Puelia_ciliata:19.344812,Puelia_olyriformis:19.344812):17.891065,(((((Buergersiochloa_bambusoides:7.066542,(Pariana_radiciflora:3.978979,((Lithachne_pauciflora:1.614410,Olyra_latifolia:1.614410):1.838340,(Lithachne_humilis:1.181665,Raddia_brasiliensis:1.181665):2.271085):0.526229):3.087564):2.991637,((Chusquea_coronalis:6.425169,(Guadua_angustifolia:4.738322,(Guadua_paniculata:2.175454,Otatea_acuminata:2.175454):2.562867):1.686847):2.795163,(Chusquea_circinata:6.415464,((Melocanna_baccifera:2.511782,Cephalostachyum_pergracile:2.511782):2.859896,((Bambusa_tulda:2.290905,(Bambusa_bambos:2.175089,(Bambusa_polymorpha:1.452142,(Dendrocalamus_asper:1.011419,(Dendrocalamus_strictus:0.226880,Dendrocalamus_giganteus:0.226880):0.784539):0.440723):0.722947):0.115817):2.389670,(Bambusa_nutans:3.014553,(Oxytenanthera_abyssinica:2.211082,(Dendrocalamus_brandisii:1.507615,(Bambusa_oldhamii:1.025542,(Bambusa_multiplex:0.708240,(Bambusa_vulgaris:0.216555,Bambusa_valida:0.216555):0.491686):0.317302):0.482073):0.703467):0.803470):1.666023):0.691103):1.043786):2.804868):0.837846):1.467735,(Chusquea_latifolia:9.769132,((Chimonobambusa_quadrangularis:5.967693,(Phyllostachys_nigra:5.771524,(Phyllostachys_aurea:1.663669,(Phyllostachys_edulis:1.165737,Phyllostachys_bambusoides:1.165737):0.497933):4.107854):0.196169):2.776775,(((Drepanostachyum_falcatum:1.134293,Fargesia_dracocephala:1.134293):0.687573,(Yushania_maling:1.552076,(Ampelocalamus_actinotrichus:1.259816,Chimonobambusa_marmorea:1.259816):0.292260):0.269791):3.507491,(Oligostachyum_oedogonatum:4.645795,((Indocalamus_tessellatus:3.179796,Indocalamus_latifolius:3.179796):1.366719,((Phyllostachys_nidularia:1.641699,Phyllostachys_heteroclada:1.641699):2.276492,(Shibataea_kumasaca:3.435427,(Semiarundinaria_fastuosa:2.923063,(Pseudosasa_japonica:2.921500,((Pleioblastus_fortunei:1.251570,(Pleioblastus_chino:0.628779,(Brachystachyum_densiflorum:0.474263,(Pseudosasa_amabilis:0.460702,Arundinaria_graminea:0.460702):0.013561):0.154516):0.622791):1.092012,(Sasa_kurilensis:1.460704,((Hibanobambusa_tranquillans:0.350972,Sasa_palmata:0.350972):0.632298,(Arundinaria_gigantea:0.574643,Arundinaria_tecta:0.574643):0.408627):0.477434):0.882878):0.577918):0.001562):0.512365):0.482764):0.628324):0.099280):0.683562):3.415110):1.024664):1.756782):2.671086,(Brachyelytrum_aristosum:11.804771,(Brachyelytrum_erectum:9.109050,((Nardus_stricta:6.003322,Lygeum_spartum:6.003322):2.438978,((Bromus_remotiflorus:4.520032,Phaenosperma_globosa:4.520032):2.968795,(((Streblochaete_longiarista:3.641162,(Schizachne_purpurascens:3.209773,((Melica_imperfecta:1.355770,Melica_californica:1.355770):0.638777,(Melica_picta:1.663025,(Melica_altissima:1.156182,(Melica_onoei:1.125472,Melica_nutans:1.125472):0.030711):0.506843):0.331522):1.215226):0.431389):2.910874,((Melica_cupanii:2.189336,Melica_uniflora:2.189336):1.876716,(Glyceria_grandis:3.631884,(Glyceria_striata:2.883428,((Glyceria_maxima:1.452242,Glyceria_nemoralis:1.452242):0.787568,(Glyceria_fluitans:1.421182,Glyceria_declinata:1.421182):0.818627):0.643619):0.748455):0.434168):2.485984):0.587210,(Briza_maxima:5.809345,((Brachypodium_distachyon:3.347493,(Brachypodium_retusum:1.778801,(Brachypodium_pinnatum:1.193318,(Brachypodium_rupestre:1.096128,(Brachypodium_phoenicoides:0.274401,Brachypodium_sylvaticum:0.274401):0.821726):0.097191):0.585483):1.568692):2.014957,(((Diarrhena_americana:1.658354,Diarrhena_obovata:1.658354):1.459914,(Anisopogon_avenaceus:2.862553,(Macrochloa_tenacissima:2.555824,(((Stipa_purpurea:0.205104,Stipa_subsessiliflora:0.205104):1.043726,((Stipa_pennata:0.780504,(Stipa_tirsa:0.278434,Stipa_joannis:0.278434):0.502070):0.294610,((Stipa_capillata:0.610175,(Stipa_grandis:0.560524,(Stipa_baicalensis:0.405302,(Stipa_orientalis:0.386876,Stipa_capillacea:0.386876):0.018426):0.155222):0.049651):0.277259,(Stipa_caucasica:0.825075,(Stipa_przewalskyi:0.558443,(Stipa_lessingiana:0.548621,(Stipa_bungeana:0.495285,(Stipa_breviflora:0.488541,(Stipagrostis_plumosa:0.203434,(Stipa_lagascae:0.163763,Stipa_holosericea:0.163763):0.039672):0.285106):0.006744):0.053336):0.009822):0.266632):0.062359):0.187681):0.173715):0.289393,((Piptatherum_munroi:1.456037,(Ampelodesmos_mauritanicus:0.953450,(Oryzopsis_racemosa:0.893921,(Oryzopsis_asperifolia:0.664110,((Stipa_stipoides:0.305573,Stipa_barbata:0.305573):0.094654,(Achnatherum_splendens:0.268081,Psammochloa_villosa:0.268081):0.132146):0.263883):0.229811):0.059529):0.502587):0.068515,((Ptilagrostis_dichotoma:1.423090,Stipa_roylei:1.423090):0.067298,(Oryzopsis_micrantha:1.314670,((Piptochaetium_avenaceum:0.964978,(Piptochaetium_montevidense:0.943843,(Piptochaetium_fimbriatum:0.874674,Piptochaetium_bicolor:0.874674):0.069169):0.021135):0.030411,((Hesperostipa_comata:0.245336,Stipa_neomexicana:0.245336):0.691872,(Jarava_humilis:0.684650,(Celtica_gigantea:0.615972,((Stipa_parviflora:0.477627,Austrostipa_ramosissima:0.477627):0.017594,((Achnatherum_bromoides:0.324045,(Stipa_bigeniculata:0.002656,Achnatherum_calamagrostis:0.002656):0.321389):0.146049,(((Achnatherum_inebrians:0.151505,(Stipa_sibirica:0.041473,Achnatherum_pekinense:0.041473):0.110032):0.113696,(Oryzopsis_virescens:0.150559,(Stipa_dregeana:0.079137,((Stipa_nodosa:0.048238,(Stipa_nitida:0.014891,Austrostipa_scabra:0.014891):0.033347):0.021593,(Stipa_elegantissima:0.058442,(Austrostipa_compressa:0.053951,(Stipa_campylachne:0.017087,(Austrostipa_semibarbata:0.015049,Austrostipa_aristiglumis:0.015049):0.002038):0.036864):0.004491):0.011388):0.009307):0.071422):0.114642):0.075091,(Stipa_capensis:0.256322,(Piptatherum_miliaceum:0.203322,(((Hesperostipa_spartea:0.068284,Achnatherum_robustum:0.068284):0.053017,(Stipa_arida:0.090305,(Achnatherum_hymenoides:0.080137,Achnatherum_parishii:0.080137):0.010169):0.030996):0.008671,(Nassella_viridula:0.120179,((Nassella_formicarum:0.066553,(Stipa_diegoensis:0.050318,Stipa_caudata:0.050318):0.016235):0.022467,((Nassella_neesiana:0.030531,Stipa_leucotricha:0.030531):0.008542,(Nassella_trichotoma:0.013226,Nassella_tenuissima:0.013226):0.025848):0.049946):0.031159):0.009794):0.073350):0.053000):0.083970):0.129802):0.025126):0.120751):0.068679):0.252558):0.058181):0.319281):0.175718):0.034164):0.013671):1.017602):0.306729):0.255714):1.410642,((((Boissiera_squarrosa:2.123894,(Bromus_catharticus:1.298804,(Bromus_cebadilla:0.519257,(Bromus_carinatus:0.365757,(Bromus_marginatus:0.171891,Bromus_coloratus:0.171891):0.193866):0.153501):0.779546):0.825091):0.394872,(Bromus_lanatus:2.128769,(((Bromus_laevipes:0.206203,Bromus_orcuttianus:0.206203):1.483536,((Bromus_pubescens:0.828442,(Bromus_latiglumis:0.420395,(Bromus_kalmii:0.340366,Bromus_ciliatus:0.340366):0.080029):0.408048):0.277702,((Bromus_pumpellianus:0.772219,(Bromus_erectus:0.717968,Bromus_inermis:0.717968):0.054252):0.152672,(Bromus_lanatipes:0.480526,(Bromus_riparius:0.341698,Bromus_porteri:0.341698):0.138828):0.444365):0.181253):0.583596):0.189196,(Bromus_ramosus:1.628020,(Bromus_anomalus:1.161016,(((Bromus_madritensis:0.665333,(Bromus_fasciculatus:0.312051,Bromus_rubens:0.312051):0.353282):0.135447,(Bromus_diandrus:0.721778,(Bromus_tectorum:0.460113,(Bromus_arenarius:0.210047,Bromus_sterilis:0.210047):0.250066):0.261665):0.079001):0.165116,(Melica_mutica:0.843224,(Bromus_secalinus:0.581129,(Bromus_commutatus:0.498235,(Bromus_interruptus:0.473555,(Bromus_hordeaceus:0.302094,(Bromus_alopecuros:0.290944,(Bromus_scoparius:0.222036,(Bromus_arvensis:0.208354,(Bromus_japonicus:0.200307,(Bromus_danthoniae:0.068823,(Bromus_squarrosus:0.067571,Bromus_briziformis:0.067571):0.001252):0.131484):0.008046):0.013682):0.068908):0.011150):0.171461):0.024680):0.082894):0.262095):0.122671):0.195121):0.467004):0.250916):0.249834):0.389997):0.829713,((Elymus_glaucus:2.767600,((Hordeum_brevisubulatum:1.129829,(Hordeum_murinum:1.028580,(Hordeum_secalinum:0.346848,Hordeum_capense:0.346848):0.681732):0.101249):1.097669,(Hordeum_roshevitzii:1.934639,((Hordeum_marinum:1.124252,Hordeum_bogdanii:1.124252):0.566101,((Hystrix_laevis:1.323302,((Hystrix_gracilis:0.617642,Elymus_enysii:0.617642):0.536819,(Hordeum_bulbosum:0.811448,Hordeum_vulgare:0.811448):0.343013):0.168841):0.212389,(Hordeum_guatemalense:1.374638,(Hordeum_parodii:1.097752,((Hordeum_tetraploidum:0.707685,(Hordeum_pubiflorum:0.497974,((Hordeum_flexuosum:0.388476,Hordeum_chilense:0.388476):0.061849,(Hordeum_stenostachys:0.373152,((Hordeum_pusillum:0.271277,Hordeum_erectifolium:0.271277):0.054667,(Hordeum_intercedens:0.216299,(Hordeum_depressum:0.202281,Hordeum_euclaston:0.202281):0.014018):0.109645):0.047207):0.077173):0.047650):0.209711):0.105068,(Hordeum_fuegianum:0.714714,((Hordeum_cordobense:0.205880,Hordeum_muticum:0.205880):0.245175,((Hordeum_procerum:0.117356,(Hordeum_brachyantherum:0.099324,Hordeum_jubatum:0.099324):0.018032):0.210370,((Hordeum_arizonicum:0.113770,Hordeum_comosum:0.113770):0.041211,(Hordeum_patagonicum:0.080096,Hordeum_lechleri:0.080096):0.074885):0.172745):0.123328):0.263660):0.098039):0.284998):0.276886):0.161053):0.154662):0.244286):0.292859):0.540101):0.334289,((Hystrix_californica:2.270311,(Leymus_erianthus:1.810612,(Leymus_pubescens:1.450311,(Leymus_ambiguus:1.308062,(Leymus_triticoides:0.381557,Leymus_flavescens:0.381557):0.926505):0.142249):0.360300):0.459699):0.515763,(((Psathyrostachys_caduca:1.360097,Psathyrostachys_huashanica:1.360097):1.036740,(Leymus_cinereus:1.698455,(Leymus_angustus:1.152598,(Hordelymus_europaeus:0.782835,((Psathyrostachys_stoloniformis:0.305587,(Psathyrostachys_juncea:0.301875,(Leymus_arenarius:0.157009,Leymus_racemosus:0.157009):0.144866):0.003712):0.435020,((Leymus_chinensis:0.169829,Leymus_mollis:0.169829):0.164285,(Psathyrostachys_lanuginosa:0.298981,(Leymus_secalinus:0.245328,(Psathyrostachys_fragilis:0.236468,Hystrix_duthiei:0.236468):0.008860):0.053653):0.035134):0.406493):0.042228):0.369763):0.545858):0.698382):0.320973,(((Peridictyon_sanctum:1.113772,(Elymus_rectisetus:0.808943,(Agropyron_velutinum:0.502679,(Agropyron_brownei:0.188355,Agropyron_retrofractum:0.188355):0.314324):0.306264):0.304829):0.447388,(Henrardia_persica:1.213779,(Leymus_tianschanicus:0.849491,((Thinopyrum_pycnanthum:0.412957,(Agropyron_desertorum:0.269161,Agropyron_cristatum:0.269161):0.143795):0.231068,(Agropyron_mongolicum:0.462041,(Eremopyrum_triticeum:0.258936,(Eremopyrum_distans:0.106462,(Eremopyrum_orientale:0.063866,Eremopyrum_bonaepartis:0.063866):0.042596):0.152473):0.203106):0.181984):0.205466):0.364288):0.347381):0.796077,((Elymus_caninus:1.010049,Elymus_sibiricus:1.010049):0.697480,((((Elymus_virginicus:0.571534,(Elymus_trachycaulus:0.454631,(Elymus_magellanicus:0.310714,Elymus_patagonicus:0.310714):0.143917):0.116903):0.377862,((Elymus_hystrix:0.840228,Elymus_canadensis:0.840228):0.066735,((Elymus_smithii:0.262498,(Elymus_lanceolatus:0.081002,Elymus_spicatus:0.081002):0.181497):0.359260,(Elymus_multiflorus:0.498725,(Elymus_tenuis:0.296597,(Elymus_apricus:0.292617,(Elymus_sacandros:0.222251,(Elymus_falcis:0.139278,Elymus_solandri:0.139278):0.082973):0.070366):0.003980):0.202129):0.123033):0.285205):0.042432):0.276769,((Sitanion_jubatum:0.505947,Elymus_elymoides:0.505947):0.717482,((Elymus_distichus:0.736266,Elymus_farctus:0.736266):0.274324,((Thinopyrum_intermedium:0.290403,Lophopyrum_elongatum:0.290403):0.468697,(Elymus_dahuricus:0.410113,((Elymus_brevipes:0.367853,Pseudoroegneria_tauri:0.367853):0.020136,(Elymus_repens:0.225272,(Dasypyrum_villosum:0.120000,((Elymus_nutans:0.061144,Elymus_tsukushiensis:0.061144):0.049158,(Elymus_ciliaris:0.087452,(Elymus_excelsus:0.022044,Elymus_panormitanus:0.022044):0.065408):0.022850):0.009698):0.105272):0.162717):0.022123):0.348987):0.251491):0.212838):0.002737):0.374110,(Crithopsis_delileana:1.183439,(Heteranthelium_piliferum:1.110883,((Secale_montanum:0.498500,(Secale_cereale:0.342625,Secale_sylvestre:0.342625):0.155875):0.083855,(Taeniatherum_caput:0.567312,(Triticum_monococcum:0.524660,(Aegilops_tauschii:0.303696,((Amblyopyrum_muticum:0.195036,((Aegilops_longissima:0.146947,(Aegilops_sharonensis:0.119509,Aegilops_searsii:0.119509):0.027439):0.016983,(Aegilops_triuncialis:0.122779,(Aegilops_comosa:0.116864,((Aegilops_peregrina:0.032549,Aegilops_kotschyi:0.032549):0.061354,(Aegilops_geniculata:0.021138,((Aegilops_biuncialis:0.006512,Aegilops_neglecta:0.006512):0.004654,(Aegilops_columnaris:0.008124,Aegilops_umbellulata:0.008124):0.003042):0.009973):0.072764):0.022961):0.005916):0.041150):0.031106):0.016957,((Aegilops_juvenalis:0.154904,(Aegilops_crassa:0.088239,Aegilops_vavilovii:0.088239):0.066664):0.049269,((Aegilops_markgrafii:0.059954,Aegilops_cylindrica:0.059954):0.105880,(Aegilops_uniaristata:0.154815,((Aegilops_ventricosa:0.083688,Aegilops_speltoides:0.083688):0.023115,(Triticum_durum:0.052224,(Triticum_spelta:0.045599,(Triticum_aestivum:0.029353,(Triticum_dicoccoides:0.012641,Triticum_turgidum:0.012641):0.016712):0.016245):0.006625):0.054579):0.048012):0.011020):0.038339):0.007820):0.091703):0.220964):0.042651):0.015043):0.528528):0.072556):0.416837):0.107253):0.649708):0.360574):0.068264):0.315815):0.246590):0.774436,((((Lamarckia_aurea:1.080556,(Dactylis_marina:0.746448,Dactylis_glomerata:0.746448):0.334108):0.633265,(Echinaria_capitata:1.609336,((Cynosurus_cristatus:0.869273,Cynosurus_echinatus:0.869273):0.646867,((Hainardia_cylindrica:0.351799,Parapholis_incurva:0.351799):0.226767,(Desmazeria_rigida:0.545306,(Catapodium_marinum:0.149818,Cutandia_memphitica:0.149818):0.395488):0.033260):0.937574):0.093196):0.104486):0.432352,(((Festuca_drymeja:1.286404,Festuca_altissima:1.286404):0.483415,(Festuca_argentina:1.744067,(Leucopoa_kingii:1.600381,(Festuca_arundinacea:1.115126,(Festuca_pratensis:0.772019,(Festuca_gigantea:0.452843,((Lolium_multiflorum:0.294414,Lolium_perenne:0.294414):0.056397,(Lolium_temulentum:0.155967,(Lolium_rigidum:0.091802,(Lolium_persicum:0.034967,Lolium_remotum:0.034967):0.056836):0.064164):0.194844):0.102032):0.319176):0.343107):0.485255):0.143686):0.025752):0.174947,((Festuca_altaica:0.819224,(Micropyrum_tenellum:0.423852,Festuca_parvigluma:0.423852):0.395373):0.730117,(Festuca_paniculata:1.034109,(Festuca_quadriflora:0.790038,((Festuca_californica:0.517933,Festuca_thurberi:0.517933):0.110438,(Festuca_carpathica:0.540599,((Vulpia_octoflora:0.247230,(Vulpia_microstachys:0.228671,(Festuca_madida:0.090643,(Festuca_novaezelandiae:0.077978,(Festuca_deflexa:0.072029,Festuca_actae:0.072029):0.005949):0.012665):0.138028):0.018559):0.134961,((Festuca_norica:0.158547,Festuca_melanopsis:0.158547):0.090124,(Festuca_subverticillata:0.219962,((Vulpia_myuros:0.119352,Vulpia_ciliata:0.119352):0.087792,(((Vulpia_muralis:0.065617,Vulpia_bromoides:0.065617):0.044619,(Festuca_petraea:0.080983,((Festuca_heterophylla:0.038372,(Festuca_rubra:0.032798,Festuca_ampla:0.032798):0.005575):0.020663,((Festuca_coxii:0.038913,Festuca_ultramafica:0.038913):0.008963,(Festuca_juncifolia:0.045361,(Festuca_multinodis:0.037354,Festuca_luciarum:0.037354):0.008007):0.002516):0.011159):0.021948):0.029252):0.071492,((Festuca_occidentalis:0.091407,(Festuca_amethystina:0.086518,((Vulpia_geniculata:0.035964,Vulpia_fasciculata:0.035964):0.033357,(Vulpia_membranacea:0.056934,Vulpia_unilateralis:0.056934):0.012387):0.017196):0.004889):0.024463,(Festuca_baffinensis:0.105905,(Festuca_idahoensis:0.050511,(((Festuca_longifolia:0.019248,Festuca_guestphalica:0.019248):0.016462,((Festuca_filiformis:0.017824,Festuca_intercedens:0.017824):0.010747,(Festuca_brachyphylla:0.027022,(Festuca_halleri:0.020914,(Festuca_hyperborea:0.020178,Festuca_alpina:0.020178):0.000735):0.006108):0.001549):0.007138):0.006687,((Festuca_rupicaprina:0.012464,(Festuca_arizonica:0.010337,(Festuca_polesica:0.000858,Festuca_ovina:0.000858):0.009479):0.002126):0.011996,(Festuca_rupicola:0.024380,(Festuca_pallens:0.024355,(Festuca_brevipila:0.013851,(Festuca_valesiaca:0.011719,Festuca_lemanii:0.011719):0.002131):0.010504):0.000025):0.000080):0.017937):0.008114):0.055394):0.009964):0.065858):0.025417):0.012817):0.028709):0.133521):0.158407):0.087772):0.161668):0.244071):0.515232):0.395424):0.201408):0.690797,((Avenella_flexuosa:1.843607,(Aira_praecox:1.050050,(Aira_cupaniana:0.513424,Aira_caryophyllea:0.513424):0.536626):0.793557):0.621712,(((((Helictotrichon_versicolor:0.608837,(Helictotrichon_bromoides:0.567480,Helictotrichon_hookeri:0.567480):0.041357):1.020143,((Deschampsia_danthonioides:0.128767,Deschampsia_cespitosa:0.128767):0.512970,(Deschampsia_antarctica:0.498288,(Deschampsia_setacea:0.358273,(Deschampsia_elongata:0.303321,(Deschampsia_tenella:0.170657,Deschampsia_chapmanii:0.170657):0.132664):0.054952):0.140015):0.143448):0.987244):0.285006,((Vahlodea_atropurpurea:0.535364,(Holcus_lanatus:0.295884,Holcus_mollis:0.295884):0.239480):0.616963,((Dryopoa_dives:0.633607,Scolochloa_festucacea:0.633607):0.112361,((Mibora_minima:0.359384,Oreochloa_disticha:0.359384):0.105394,(Sesleria_insularis:0.449630,(Sesleria_ovata:0.342183,(Sesleria_argentea:0.199981,Sesleria_caerulea:0.199981):0.142201):0.107447):0.015147):0.281190):0.406359):0.761660):0.216923,((Phalaris_coerulescens:0.878758,(Phalaris_canariensis:0.732610,(Phalaris_paradoxa:0.560335,(Phalaris_brachystachys:0.444664,Phalaris_arundinacea:0.444664):0.115671):0.172275):0.146148):0.568782,((Lagurus_ovatus:1.206415,(((Merxmuellera_guillarmodae:0.633625,(Sphenopholis_obtusata:0.266533,Sphenopholis_intermedia:0.266533):0.367092):0.321470,((Rostraria_cristata:0.488788,(Trisetum_flavescens:0.362168,Rostraria_pumila:0.362168):0.126620):0.062911,(Koeleria_macrantha:0.492654,(Koeleria_vallesiana:0.308034,(Gaudinia_fragilis:0.273727,(Koeleria_pyramidata:0.108994,(Trisetum_drucei:0.102249,(Trisetum_spicatum:0.076223,(Trisetum_tenellum:0.051012,Trisetum_youngii:0.051012):0.025211):0.026026):0.006744):0.164733):0.034307):0.184621):0.059045):0.403396):0.146769,((Helictotrichon_convolutum:0.253571,Helictotrichon_parlatorei:0.253571):0.720000,((Arrhenatherum_palaestinum:0.269879,Arrhenatherum_elatius:0.269879):0.698479,(Hierochloe_occidentalis:0.616791,(Helictotrichon_macrostachyum:0.461544,(Avena_strigosa:0.282474,((Avena_abyssinica:0.178293,(Avena_nuda:0.084429,Avena_barbata:0.084429):0.093864):0.002999,((Avena_sterilis:0.129071,Avena_sativa:0.129071):0.029785,(Avena_fatua:0.077565,Avena_byzantina:0.077565):0.081291):0.022435):0.101182):0.179070):0.155247):0.351567):0.005212):0.128294):0.104551):0.014765,(Torreyochloa_pallida:1.086929,(((Corynephorus_canescens:0.461436,Hierochloe_australis:0.461436):0.373660,((Hierochloe_fusca:0.209548,Anthoxanthum_monticola:0.209548):0.140356,((Hierochloe_brunonis:0.071108,Anthoxanthum_nitens:0.071108):0.266055,((Hierochloe_novae:0.181898,Hierochloe_equiseta:0.181898):0.142191,(Amphibromus_fluitans:0.206548,(Anthoxanthum_aristatum:0.093190,(Anthoxanthum_alpinum:0.086907,Anthoxanthum_odoratum:0.086907):0.006283):0.113358):0.117541):0.013074):0.012742):0.485191):0.215049,(Echinopogon_ovatus:0.861803,((Briza_minor:0.442587,Briza_media:0.442587):0.365349,(((Echinopogon_caespitosus:0.199564,Dichelachne_micrantha:0.199564):0.206621,(Deyeuxia_quadriseta:0.312837,(Dichelachne_inaequiglumis:0.256691,Dichelachne_lautumia:0.256691):0.056146):0.093349):0.170278,((Briza_subaristata:0.308250,(Calamagrostis_purpurascens:0.294964,(Calamagrostis_villosa:0.159959,(Calamagrostis_canadensis:0.108271,(Calamagrostis_phragmitoides:0.059846,(Calamagrostis_purpurea:0.053905,(Calamagrostis_lapponica:0.046953,(Calamagrostis_arundinacea:0.024976,Calamagrostis_stricta:0.024976):0.021977):0.006952):0.005941):0.048425):0.051688):0.135005):0.013286):0.128242,((Ammophila_arenaria:0.351058,(Calamagrostis_pseudophragmites:0.157867,Calamagrostis_epigeios:0.157867):0.193191):0.034358,((Triplachne_nitens:0.148429,Gastridium_ventricosum:0.148429):0.174984,(Agrostis_thurberiana:0.285644,(Ammophila_breviligulata:0.210615,((Calamagrostis_pickeringii:0.180142,(Lachnagrostis_billardierei:0.122808,(Agrostis_exarata:0.085547,(Polypogon_fugax:0.076937,(Polypogon_monspeliensis:0.074509,Polypogon_viridis:0.074509):0.002428):0.008610):0.037261):0.057334):0.016955,((Agrostis_gigantea:0.129818,(Agrostis_castellana:0.044533,Agrostis_capillaris:0.044533):0.085285):0.007867,(Agrostis_scabra:0.115006,(Agrostis_vinealis:0.085237,(Agrostis_mertensii:0.070570,(Agrostis_clavata:0.055639,(Agrostis_magellanica:0.038286,(Agrostis_muscosa:0.031600,(Agrostis_personata:0.029522,(Lachnagrostis_ammobia:0.018628,((Agrostis_hyemalis:0.000836,Agrostis_stolonifera:0.000836):0.017791,(Agrostis_muelleriana:0.006105,(Agrostis_petriei:0.003411,(Agrostis_pallescens:0.003243,Agrostis_imbecilla:0.003243):0.000168):0.002694):0.012522):0.000001):0.010894):0.002078):0.006685):0.017353):0.014931):0.014667):0.029768):0.022679):0.059413):0.013517):0.075030):0.037769):0.062002):0.051076):0.139972):0.231472):0.053867):0.188343):0.036784):0.134250):0.226360):0.683370):0.134319,((Zingeria_biebersteiniana:1.519026,(Catabrosa_aquatica:1.156859,(Sclerochloa_dura:0.946123,(Puccinellia_distans:0.842851,((Puccinellia_capillaris:0.244707,Puccinellia_fasciculata:0.244707):0.132065,(Puccinellia_stricta:0.336881,(Puccinellia_lemmonii:0.302410,(Puccinellia_pumila:0.254539,Puccinellia_hauptiana:0.254539):0.047872):0.034470):0.039891):0.466079):0.103272):0.210735):0.362167):0.627415,(Helictotrichon_pubescens:2.086332,(((Apera_spica:0.969230,Poa_eminens:0.969230):0.506599,((Cinna_arundinacea:0.888125,(Alopecurus_myosuroides:0.770650,Cinna_latifolia:0.770650):0.117475):0.369078,((Simplicia_buchananii:0.612210,Simplicia_laxa:0.612210):0.443755,((Saxipoa_saxicola:0.757785,(Nicoraepoa_robusta:0.590094,Arctagrostis_latifolia:0.590094):0.167691):0.075971,(Beckmannia_syzigachne:0.775275,((Ventenata_macra:0.450996,(Ventenata_dubia:0.267265,Apera_interrupta:0.267265):0.183731):0.217461,(Alopecurus_gerardii:0.411967,((Alopecurus_textilis:0.169587,(Alopecurus_pratensis:0.149918,Alopecurus_japonicus:0.149918):0.019670):0.108285,((Alopecurus_bulbosus:0.117495,Alopecurus_geniculatus:0.117495):0.023542,(Alopecurus_aequalis:0.083817,Alopecurus_magellanicus:0.083817):0.057220):0.136836):0.134094):0.256491):0.106818):0.058481):0.222209):0.201237):0.218626):0.284287,((Phleum_phleoides:1.319710,(Phleum_pratense:0.777518,Phleum_alpinum:0.777518):0.542192):0.126455,(((Poa_saltuensis:0.663072,Poa_wolfii:0.663072):0.018088,(Poa_kelloggii:0.662407,(Poa_alsodes:0.378207,(Poa_sylvestris:0.261474,Poa_autumnalis:0.261474):0.116734):0.284200):0.018754):0.320609,(Milium_effusum:0.855233,(((Poa_supina:0.286024,(Poa_infirma:0.228877,Poa_annua:0.228877):0.057146):0.398966,(Poa_flabellata:0.616753,(Poa_kerguelensis:0.605428,(Poa_ramosissima:0.190076,Poa_cookii:0.190076):0.415352):0.011325):0.068236):0.133316,((Poa_cenisia:0.375583,(Poa_bulbosa:0.356677,((Pseudosclerochloa_rupestris:0.186592,Poa_arida:0.186592):0.139319,(Poa_badensis:0.087005,Poa_alpina:0.087005):0.238907):0.030766):0.018905):0.389148,(((Cleistogenes_serotina:0.286397,Poa_trivialis:0.286397):0.190775,(Poa_sphondylodes:0.290148,(Poa_compressa:0.221502,(Poa_fernaldiana:0.105673,(Poa_interior:0.098560,(Poa_laxa:0.086991,((Poa_palustris:0.040433,(Agrostis_canina:0.008293,Poa_nemoralis:0.008293):0.032140):0.021670,(Poa_botryoides:0.018917,(Poa_glauca:0.012161,Poa_flexuosa:0.012161):0.006756):0.043186):0.024888):0.011569):0.007113):0.115829):0.068647):0.187024):0.087772,((Poa_arctica:0.292645,((Poa_matthewsii:0.090241,Poa_imbecilla:0.090241):0.168903,((Poa_colensoi:0.113974,(Poa_xenica:0.112799,Poa_astonii:0.112799):0.001175):0.135909,((Poa_kirkii:0.097468,(Poa_breviglumis:0.094665,(Poa_spania:0.059745,Poa_lindsayi:0.059745):0.034920):0.002803):0.094771,(Poa_dipsacea:0.086005,((Poa_foliosa:0.025726,Poa_incrassata:0.025726):0.048143,(Poa_sudicola:0.068320,(Poa_subvestita:0.028966,Poa_novae:0.028966):0.039355):0.005549):0.012136):0.106235):0.057643):0.009262):0.033501):0.141227,((Poa_hybrida:0.230104,Poa_remota:0.230104):0.126674,((Poa_chaixii:0.280253,Poa_acroleuca:0.280253):0.030169,(((Poa_macrantha:0.201299,Poa_cusickii:0.201299):0.006071,(Poa_fendleriana:0.183363,((Poa_arachnifera:0.084030,Poa_stuckertii:0.084030):0.096404,(Poa_pratensis:0.137724,Poa_alpigena:0.137724):0.042710):0.002929):0.024007):0.072142,(((Poa_helmsii:0.027842,Poa_meionectes:0.027842):0.108224,(Poa_poiformis:0.093095,(Poa_phillipsiana:0.078575,(Poa_hiemata:0.042717,(Poa_fawcettiae:0.037274,Poa_costiniana:0.037274):0.005443):0.035857):0.014520):0.042971):0.068066,(Poa_cita:0.182605,(Poa_labillardierei:0.143366,(Poa_intrusa:0.117231,((Poa_sieberiana:0.042072,(Neuropoa_fax:0.037476,Poa_drummondiana:0.037476):0.004596):0.043061,((Poa_litorosa:0.027253,(Poa_chathamica:0.011678,Poa_cockayneana:0.011678):0.015575):0.030821,(Poa_ensiformis:0.051148,(Poa_amplexicaulis:0.039295,(Poa_orthoclada:0.012097,(Poa_clelandii:0.011665,(Poa_sallacustris:0.008971,(Austrofestuca_littoralis:0.003340,Poa_orba:0.003340):0.005631):0.002695):0.000432):0.027197):0.011853):0.006926):0.027058):0.032098):0.026135):0.039240):0.021527):0.075380):0.030911):0.046356):0.077094):0.131072):0.199786):0.053575):0.036928):0.146536):0.444396):0.313951):0.326216):0.060109):0.118788):0.200090):0.371652):1.285943):0.405995):0.833542):0.446894):1.329901):0.349582):0.953472):0.666751):2.695721):2.392229):4.931617,((((Ehrharta_calycina:5.092850,(Ehrharta_longifolia:4.106576,Ehrharta_erecta:4.106576):0.986275):1.716508,(Microlaena_stipoides:6.321617,(Ehrharta_thomsonii:2.399736,Microlaena_avenacea:2.399736):3.921880):0.487742):6.034795,((Chikusichloa_aquatica:5.307648,(Zizaniopsis_miliacea:4.936804,((Leersia_japonica:2.214022,Zizania_latifolia:2.214022):0.866921,(Zizania_palustris:2.285979,(Zizania_aquatica:1.827059,Zizania_texana:1.827059):0.458920):0.794963):1.855862):0.370844):2.107438,((Leersia_oryzoides:2.135530,Leersia_hexandra:2.135530):3.219825,((Oryza_brachyantha:3.980048,(Oryza_longiglumis:2.118036,Oryza_ridleyi:2.118036):1.862012):1.299325,(Oryza_latifolia:4.282305,(Oryza_australiensis:3.720669,(Oryza_punctata:3.095790,((Oryza_glaberrima:0.741658,Oryza_barthii:0.741658):1.366595,(Oryza_rufipogon:0.969022,(Oryza_sativa:0.066546,Oryza_longistaminata:0.066546):0.902476):1.139231):0.987537):0.624879):0.561635):0.997068):0.075982):2.059730):5.429068):5.126104,(Streptogyna_americana:16.156205,((Micraira_subulifolia:8.660932,(Jansenella_griffithiana:5.713118,((Isachne_arundinacea:1.928846,Isachne_mauritiana:1.928846):3.328468,((Isachne_globosa:1.807321,Isachne_albens:1.807321):2.390127,(Eriachne_triodioides:2.570541,(Eriachne_pallescens:2.289098,(Eriachne_triseta:1.180639,(Eriachne_aristidea:1.034158,(Eriachne_helmsii:0.654958,Eriachne_mucronata:0.654958):0.379200):0.146480):1.108459):0.281443):1.626907):1.059867):0.455804):2.947813):3.904400,((((Amphipogon_caricinus:0.673310,Amphipogon_strictus:0.673310):4.422847,(Arundo_donax:3.100076,Monachather_paradoxus:3.100076):1.996082):1.375153,((Moliniopsis_japonica:4.395802,(Molinia_caerulea:2.191373,Phragmites_australis:2.191373):2.204429):1.659278,(Styppeiochloa_gynoglossa:5.694520,(Elytrophorus_globularis:4.166051,Eragrostis_walteri:4.166051):1.528469):0.360560):0.416230):5.153534,((((Centotheca_lappacea:3.966183,(Megastachya_mucronata:3.582975,Bromuniola_gossweileri:3.582975):0.383207):2.390824,(Thysanolaena_latifolia:3.434466,(Spartochloa_scirpoidea:2.976250,Cyperochloa_hirsuta:2.976250):0.458216):2.922541):1.783995,(Gynerium_sagittatum:6.311658,(((Chasmanthium_laxum:2.497336,(Chasmanthium_curvifolium:1.252767,Chasmanthium_latifolium:1.252767):1.244569):2.768255,((Tristachya_leucothrix:3.656232,(Danthoniopsis_petiolata:0.187345,Danthoniopsis_dinteri:0.187345):3.468887):1.440488,(Imperata_cheesemanii:4.647683,(Arundinella_deppeana:4.355844,(Garnotia_tenella:4.092753,((Arundinella_setosa:2.483467,(Arundinella_nepalensis:2.071724,Arundinella_hirta:2.071724):0.411743):1.499900,((Tripsacum_dactyloides:1.405682,(Zea_diploperennis:0.293867,Zea_mays:0.293867):1.111815):1.245175,(Pseudopogonatherum_contortum:2.505831,((((Apluda_mutica:0.883117,(Trachypogon_spicatus:0.525468,Sorghastrum_incompletum:0.525468):0.357649):0.796485,(((Miscanthus_sacchariflorus:0.374482,(Miscanthus_floridulus:0.301728,Miscanthus_sinensis:0.301728):0.072754):0.275056,((Miscanthus_nepalensis:0.149673,(Saccharum_spontaneum:0.071781,Saccharum_officinarum:0.071781):0.077892):0.124673,(Saccharum_narenga:0.190216,(Saccharum_brevibarbe:0.145084,Saccharum_giganteum:0.145084):0.045132):0.084130):0.375192):0.158791,((Microstegium_nudum:0.571547,(Sorghum_laxiflorum:0.134859,Sorghum_macrospermum:0.134859):0.436689):0.154111,((Sorghum_x:0.143806,Sorghum_bicolor:0.143806):0.427719,(Ischaemum_aristatum:0.365394,(Capillipedium_parviflorum:0.184327,(Sorghum_halepense:0.140483,Sorghum_propinquum:0.140483):0.043844):0.181067):0.206130):0.154134):0.082671):0.871273):0.135125,(((Polytrias_indica:1.054225,(Ischaemum_muticum:0.596527,Dimeria_ornithopoda:0.596527):0.457698):0.484694,(Phacelurus_latifolius:0.701227,(Microstegium_glabratum:0.511911,(Microstegium_vimineum:0.348924,Microstegium_ciliatum:0.348924):0.162987):0.189316):0.837692):0.196210,(Eulalia_aurea:1.548151,(Sorghum_versicolor:1.201876,((Sorghum_purpureosericeum:0.659198,Cleistachne_sorghoides:0.659198):0.495682,(Sorghum_nitidum:1.017974,(Sorghum_leiocladum:0.676574,(Sorghum_interjectum:0.567192,(((Sorghum_exstans:0.012977,Sorghum_angustum:0.012977):0.285757,(Sorghum_brachypodum:0.199638,Sorghum_matarankense:0.199638):0.099097):0.077301,(Sorghum_intrans:0.339844,(Sorghum_bulbosum:0.223070,(Sorghum_stipoideum:0.209087,(Sorghum_timorense:0.085519,(Sorghum_ecarinatum:0.025986,(Sorghum_plumosum:0.001966,Sorghum_amplum:0.001966):0.024020):0.059533):0.123568):0.013983):0.116774):0.036192):0.191156):0.109382):0.341400):0.136906):0.046996):0.346275):0.186978):0.079598):0.027695,((((Hackelochloa_granularis:0.733697,Hemarthria_uncinata:0.733697):0.261786,(Mnesithea_formosa:0.673547,Coelorachis_rugosa:0.673547):0.321936):0.347899,((Chrysopogon_aciculatus:0.509647,(Chrysopogon_benthamianus:0.475303,Chrysopogon_setifolius:0.475303):0.034345):0.462634,(Chrysopogon_gryllus:0.747792,(Vetiveria_zizanioides:0.347040,(Chrysopogon_fulvibarbis:0.227154,Chrysopogon_fulvus:0.227154):0.119885):0.400752):0.224490):0.371101):0.242138,(((Saccharum_arundinaceum:0.647017,Saccharum_ravennae:0.647017):0.224551,(Miscanthus_ecklonii:0.353189,Imperata_cylindrica:0.353189):0.518380):0.213853,(((Eremochloa_ophiuroides:0.838386,(Pogonatherum_paniceum:0.445499,Hemarthria_altissima:0.445499):0.392887):0.109703,(Pogonatherum_crinitum:0.924128,(Arthraxon_hispidus:0.558421,(Arthraxon_lanceolatus:0.409454,Eulalia_quadrinervis:0.409454):0.148967):0.365707):0.023962):0.019390,(((Tristachya_biseriata:0.374464,Sorghastrum_nutans:0.374464):0.331569,(Cymbopogon_flexuosus:0.386857,Cymbopogon_citratus:0.386857):0.319176):0.074526,(((Spodiopogon_cotulifer:0.548376,Spodiopogon_sibiricus:0.548376):0.141046,(((Hyperthelia_dissoluta:0.401539,Hyparrhenia_diplandra:0.401539):0.037409,(Hyparrhenia_rufa:0.392120,(Hyparrhenia_hirta:0.095385,Andropogon_distachyos:0.095385):0.296735):0.046828):0.230867,((Schizachyrium_brevifolium:0.289223,Schizachyrium_sanguineum:0.289223):0.169591,((Andropogon_bicornis:0.365856,(Andropogon_gerardii:0.129075,Schizachyrium_scoparium:0.129075):0.236781):0.018470,(Andropogon_glomeratus:0.189229,(Andropogon_ternarius:0.134625,Andropogon_fastigiatus:0.134625):0.054603):0.195098):0.074487):0.211001):0.019607):0.021380,((Coix_lacryma:0.341685,(Iseilema_membranaceum:0.187650,Heteropogon_contortus:0.187650):0.154034):0.131769,((Heteropogon_triticeus:0.336677,Themeda_triandra:0.336677):0.046223,((Dichanthium_sericeum:0.198458,(Bothriochloa_ewartiana:0.025917,Dichanthium_annulatum:0.025917):0.172541):0.153906,(Bothriochloa_barbinodis:0.277355,((Bothriochloa_alta:0.085947,Bothriochloa_laguroides:0.085947):0.120996,(Bothriochloa_macra:0.181821,(Bothriochloa_pertusa:0.172185,(Bothriochloa_bladhii:0.059234,(Bothriochloa_saccharoides:0.046882,Bothriochloa_ischaemum:0.046882):0.012352):0.112951):0.009636):0.025122):0.070412):0.075008):0.030537):0.090553):0.237347):0.069758):0.186920):0.117942):0.500099):0.256901):0.663409):0.145026):1.332510):0.109386):0.263092):0.291838):0.449037):0.168872):0.439758,(((Orthoclada_laxa:0.820323,Lophatherum_gracile:0.820323):1.762709,(Pohlidium_petiolatum:1.723651,((Zeugites_sylvaticus:0.914502,(Zeugites_capillaris:0.458959,Zeugites_sagittatus:0.458959):0.455542):0.672058,(Zeugites_pittieri:1.540064,(Zeugites_hackelii:0.579743,(Zeugites_americanus:0.383554,Zeugites_munroanus:0.383554):0.196189):0.960320):0.046496):0.137091):0.859381):1.939379,(Panicum_notatum:3.687835,(Entolasia_stricta:2.986768,((Alloteropsis_cimicina:2.582349,(Streptostachys_ramosa:2.282039,((Coleataenia_prionitis:1.743245,Coleataenia_anceps:1.743245):0.295874,(((Tatianyx_arnacites:0.926001,Homolepis_isocalycia:0.926001):0.281542,((Canastra_lanceolata:1.052829,(Echinolaena_inflexa:0.567159,Ocellochloa_stolonifera:0.567159):0.485670):0.039380,(Steinchisma_hians:0.774306,(Steinchisma_laxum:0.321466,Steinchisma_decipiens:0.321466):0.452840):0.317903):0.115334):0.385866,((Altoparadisium_chapadense:0.789095,Arthropogon_villosus:0.789095):0.364043,((Axonopus_furcatus:0.477969,(Axonopus_anceps:0.257293,(Ophiochloa_hydrolithica:0.243108,Axonopus_compressus:0.243108):0.014185):0.220676):0.258260,(((Paspalum_paniculatum:0.239840,Paspalum_conspersum:0.239840):0.167269,(Paspalum_haumanii:0.293258,(Paspalum_arundinellum:0.289654,(Paspalum_millegrana:0.077714,Paspalum_virgatum:0.077714):0.211940):0.003604):0.113851):0.058130,((Paspalum_vaginatum:0.293260,(Paspalum_orbiculatum:0.242502,(Anthaenantiopsis_rojasiana:0.234083,(Paspalum_setaceum:0.024575,Paspalum_distichum:0.024575):0.209508):0.008419):0.050758):0.034258,((Paspalum_notatum:0.087453,(Paspalum_scrobiculatum:0.083413,Paspalum_plicatulum:0.083413):0.004040):0.175221,((Paspalum_malacophyllum:0.068479,(Paspalum_remotum:0.066143,Cenchrus_incertus:0.066143):0.002337):0.107907,(Paspalum_urvillei:0.113182,(Paspalum_conjugatum:0.087378,(Paspalum_quadrifarium:0.081018,(Paspalum_thunbergii:0.026297,Paspalum_dilatatum:0.026297):0.054720):0.006361):0.025804):0.063204):0.086287):0.064845):0.137721):0.270990):0.416909):0.440271):0.445709):0.242921):0.300310):0.093224,(((Pseudechinolaena_polystachya:0.924985,(Cyrtococcum_oxyphyllum:0.493229,Cyrtococcum_patens:0.493229):0.431756):0.468229,(Lasiacis_nigra:1.253710,(Oplismenus_undulatifolius:0.446856,Oplismenus_compositus:0.446856):0.806853):0.139504):0.490854,((Digitaria_insularis:1.275906,(Digitaria_didactyla:1.120308,((Digitaria_exilis:0.766700,Digitaria_ciliaris:0.766700):0.015240,(Digitaria_radicosa:0.701479,Digitaria_sanguinalis:0.701479):0.080461):0.338368):0.155598):0.230519,(((Panicum_trichanthum:0.697956,(Panicum_bisulcatum:0.381896,(Sacciolepis_indica:0.132756,Sacciolepis_myosuroides:0.132756):0.249141):0.316060):0.448337,(Echinochloa_frumentacea:0.909561,(Echinochloa_colona:0.595000,(Echinochloa_stagnina:0.469251,(Echinochloa_esculenta:0.246349,(Echinochloa_crus:0.150889,Echinochloa_walteri:0.150889):0.095459):0.222902):0.125749):0.314561):0.236733):0.235955,((((Parodiophyllochloa_ovulifera:0.393979,Panicum_millegrana:0.393979):0.267735,(Neurachne_tenuifolia:0.308829,(Neurachne_alopecuroides:0.308820,Neurachne_munroi:0.308820):0.000009):0.352885):0.066937,((Alloteropsis_semialata:0.578688,(Panicum_amarum:0.103130,Panicum_pilosum:0.103130):0.475558):0.143898,((Panicum_virgatum:0.203572,Panicum_dichotomiflorum:0.203572):0.450337,((Panicum_pansum:0.283447,(Panicum_phragmitoides:0.204202,Panicum_turgidum:0.204202):0.079244):0.106666,(Panicum_flexile:0.241780,(((Panicum_stapfianum:0.070191,Panicum_dregeanum:0.070191):0.046546,(Panicum_laevinode:0.085189,(Panicum_decompositum:0.073292,(Panicum_prolutum:0.030040,Panicum_repens:0.030040):0.043251):0.011897):0.031548):0.114429,(Panicum_laetum:0.137332,(Panicum_bergii:0.126944,((Panicum_miliaceum:0.083782,Panicum_lanipes:0.083782):0.012507,(Panicum_coloratum:0.061978,(Panicum_hirticaule:0.057178,(Panicum_capillare:0.026599,Panicum_hallii:0.026599):0.030579):0.004799):0.034311):0.030656):0.010388):0.093834):0.010613):0.148333):0.263797):0.068677):0.006064):0.179825,(((Brachiaria_texana:0.421241,(Thuarea_involuta:0.265505,(Streptostachys_acuminata:0.151932,(Urochloa_decumbens:0.139831,((Brachiaria_malacodes:0.029262,Moorochloa_eruciformis:0.029262):0.099372,(Tricholaena_monachne:0.058376,(Brachiaria_mesocoma:0.053763,(Melinis_repens:0.041440,Melinis_minutiflora:0.041440):0.012324):0.004613):0.070258):0.011197):0.012101):0.113572):0.155737):0.013393,(Eriochloa_villosa:0.334581,((Brachiaria_leersioides:0.227431,(Brachiaria_bovonei:0.188697,(Brachiaria_xantholeuca:0.135366,Brachiaria_jubata:0.135366):0.053331):0.038734):0.074128,(Urochloa_villosa:0.264866,((Brachiaria_plantaginea:0.090251,(Urochloa_distachya:0.045119,Urochloa_subquadripara:0.045119):0.045132):0.117535,(((Panicum_grumosum:0.106627,Urochloa_mosambicensis:0.106627):0.035999,(Eriochloa_punctata:0.141648,(Urochloa_lata:0.039626,Urochloa_panicoides:0.039626):0.102022):0.000978):0.014087,(Urochloa_fusca:0.119518,((Brachiaria_serrata:0.070606,(Urochloa_brizantha:0.045137,Eriochloa_sericea:0.045137):0.025469):0.025870,(Megathyrsus_maximus:0.074440,(Urochloa_trichopus:0.039841,(Brachiaria_deflexa:0.033545,(Brachiaria_mutica:0.010015,Eriochloa_meyeriana:0.010015):0.023530):0.006295):0.034599):0.022036):0.023043):0.037194):0.051074):0.057080):0.036692):0.033022):0.100054):0.445624,((Ixophorus_unisetus:0.304806,Zuloagaea_bulbosa:0.304806):0.424800,((Stenotaphrum_secundatum:0.342784,Stenotaphrum_micranthum:0.342784):0.118197,(Setaria_barbata:0.288132,(Setaria_sphacelata:0.275997,(((Setaria_grisebachii:0.089300,Paspalidium_geminatum:0.089300):0.077936,(Setaria_lachnea:0.155725,((Spinifex_littoreus:0.097574,(Setaria_chondrachne:0.078154,(Setaria_viridis:0.028717,(Setaria_italica:0.019897,(Setaria_faberi:0.005560,Setaria_verticillata:0.005560):0.014337):0.008820):0.049437):0.019420):0.057638,(Panicum_antidotale:0.114348,((Setaria_poiretiana:0.015581,Setaria_palmifolia:0.015581):0.051096,(Setaria_plicata:0.047488,(Pseudoraphis_paradoxa:0.040197,((Setaria_geniculata:0.020410,Setaria_parviflora:0.020410):0.016064,(Setaria_pumila:0.021519,(Cenchrus_americanus:0.012190,(Pennisetum_sieberianum:0.012175,Cenchrus_violaceus:0.012175):0.000015):0.009329):0.014955):0.003722):0.007292):0.019188):0.047671):0.040864):0.000514):0.011511):0.086890,((Pennisetum_clandestinum:0.145131,(Pennisetum_villosum:0.084290,(Cenchrus_orientalis:0.074781,Cenchrus_macrourus:0.074781):0.009510):0.060841):0.015780,((Pennisetum_montanum:0.071443,Pennisetum_latifolium:0.071443):0.043564,((Pennisetum_unisetum:0.091526,(Pennisetum_foermeranum:0.055183,Cenchrus_compressus:0.055183):0.036344):0.006481,((Pennisetum_basedowii:0.067240,Cenchrus_flaccidus:0.067240):0.007252,((Pennisetum_mezianum:0.045394,(Cenchrus_pedicellatus:0.013056,Cenchrus_polystachios:0.013056):0.032338):0.012601,(Cenchrus_purpureus:0.052975,(Cenchrus_longissimus:0.038535,(Cenchrus_ciliaris:0.028866,(Cenchrus_setiger:0.016724,((Cenchrus_setaceus:0.008307,Cenchrus_myosuroides:0.008307):0.002146,(Cenchrus_echinatus:0.006687,(Cenchrus_brownii:0.003663,Cenchrus_pilosus:0.003663):0.003024):0.003766):0.006271):0.012142):0.009670):0.014440):0.005020):0.016497):0.023516):0.017000):0.045904):0.093215):0.021870):0.012135):0.172849):0.268626):0.150652):0.028218):0.473773):0.124176):0.377643):0.791505):0.311195):0.701067):0.834576):1.182938):0.606308):1.829344):1.539581,(((Stipagrostis_brevifolia:3.898267,(Stipagrostis_obtusa:3.869097,(Stipagrostis_hirtigluma:0.260972,Stipagrostis_uniplumis:0.260972):3.608124):0.029170):1.850023,(Aristida_dichotoma:3.766617,((Aristida_lanosa:2.858162,((Aristida_ramosissima:0.471172,Aristida_oligantha:0.471172):1.095580,(Aristida_desmantha:0.713588,Aristida_tuberculosa:0.713588):0.853164):1.291410):0.538049,(Aristida_spiciformis:2.015023,(((Aristida_palustris:1.134127,Aristida_mohrii:1.134127):0.045577,(Aristida_purpurascens:0.523366,Aristida_longespica:0.523366):0.656337):0.650447,((Aristida_purpurea:0.831365,(Aristida_divaricata:0.514248,Aristida_arizonica:0.514248):0.317117):0.626374,((Aristida_setacea:0.998511,(Aristida_setifolia:0.752145,Aristida_funiculata:0.752145):0.246366):0.219050,((Aristida_jerichoensis:0.885972,(Aristida_contorta:0.568835,(Aristida_vagans:0.425414,Aristida_superpendens:0.425414):0.143421):0.317137):0.189381,(Aristida_rhiniochloa:0.695335,(Aristida_junciformis:0.692434,((Aristida_anthoxanthoides:0.280717,Aristida_hordeacea:0.280717):0.166719,(Aristida_latifolia:0.412409,Aristida_adscensionis:0.412409):0.035026):0.244999):0.002901):0.380018):0.142208):0.240178):0.372412):0.184872):1.381188):0.370406):1.981673):2.976943,(((Merxmuellera_macowanii:2.320804,(Merxmuellera_stereophylla:2.079339,Merxmuellera_drakensbergensis:2.079339):0.241465):3.157219,((Capeochloa_cincta:2.851464,(Geochloa_lupulina:1.348711,Geochloa_decora:1.348711):1.502753):0.656505,((Capeochloa_setacea:0.989278,Capeochloa_arundinacea:0.989278):2.211724,((Chionochloa_australis:2.348343,(Chionochloa_cheesemanii:1.805685,(Chionochloa_defracta:1.485276,(Chionochloa_conspicua:1.366114,(Chionochloa_flavicans:1.242954,(Chionochloa_vireta:1.076924,((Chionochloa_juncea:0.469852,Chionochloa_rubra:0.469852):0.526621,((Chionochloa_acicularis:0.556777,((Chionochloa_antarctica:0.205019,Chionochloa_ovata:0.205019):0.190422,(Chionochloa_lanea:0.218361,(Chionochloa_crassiuscula:0.130878,Chionochloa_teretifolia:0.130878):0.087484):0.177080):0.161336):0.248512,((Chionochloa_spiralis:0.190346,Chionochloa_frigida:0.190346):0.496697,(Chionochloa_rigida:0.546374,((Chionochloa_pallens:0.128552,Chionochloa_oreophila:0.128552):0.358266,(Chionochloa_flavescens:0.169404,Chionochloa_macra:0.169404):0.317414):0.059556):0.140669):0.118246):0.191184):0.080451):0.166031):0.123159):0.119162):0.320409):0.542658):0.427435,((Plinthanthesis_paradoxa:2.184707,(Pseudopentameris_macrantha:2.058658,(Pentameris_oreophila:1.180243,(Prionanthium_dentatum:0.961343,(Pentameris_thuarii:0.532787,(Pentameris_airoides:0.355715,(Pentameris_setifolia:0.324929,Pentameris_aspera:0.324929):0.030786):0.177073):0.428556):0.218899):0.878416):0.126048):0.249343,(Chaetobromus_involucratus:2.287598,(((Notochloe_microdon:0.812701,(Cortaderia_richardii:0.593252,(Cortaderia_toetoe:0.291838,(Cortaderia_splendens:0.280499,(Cortaderia_turbaria:0.160930,Cortaderia_fulvida:0.160930):0.119570):0.011339):0.301414):0.219450):0.395202,((Cortaderia_columbiana:0.842389,(Lamprothyrsus_peruvianus:0.541275,(Cortaderia_rudiuscula:0.251923,(Cortaderia_jubata:0.241938,Cortaderia_selloana:0.241938):0.009985):0.289352):0.301115):0.242728,(Danthonia_secundiflora:0.684571,((Danthonia_intermedia:0.471399,Danthonia_sericea:0.471399):0.202977,((Danthonia_decumbens:0.074128,Danthonia_alpina:0.074128):0.219621,(Danthonia_californica:0.170479,(Danthonia_parryi:0.103327,Danthonia_spicata:0.103327):0.067153):0.123269):0.380627):0.010195):0.400546):0.122786):0.784042,((Rytidosperma_distichum:1.150342,((Merxmuellera_dura:0.429034,Merxmuellera_stricta:0.429034):0.277900,(Rytidosperma_subulatum:0.553896,(Danthonia_compressa:0.246822,Danthonia_cumminsii:0.246822):0.307074):0.153038):0.443408):0.250802,((Schismus_arabicus:0.200197,Schismus_barbatus:0.200197):1.130862,(Tribolium_uniolae:0.999411,((Tribolium_hispidum:0.813284,Karroochloa_purpurea:0.813284):0.052123,((Rytidosperma_tenuius:0.553048,Rytidosperma_longifolium:0.553048):0.272450,((Rytidosperma_laeve:0.496745,(Rytidosperma_nitens:0.377014,Rytidosperma_duttonianum:0.377014):0.119731):0.062506,(((Rytidosperma_semiannulare:0.245602,(Rytidosperma_alpicola:0.130860,Rytidosperma_indutum:0.130860):0.114742):0.028652,((Rytidosperma_caespitosum:0.139115,Rytidosperma_setaceum:0.139115):0.029621,(Rytidosperma_auriculatum:0.146526,(Rytidosperma_erianthum:0.117787,(Rytidosperma_richardsonii:0.104192,Rytidosperma_carphoides:0.104192):0.013595):0.028739):0.022209):0.105518):0.157859,(Rytidosperma_geniculatum:0.337739,((Rytidosperma_bipartitum:0.250560,(Rytidosperma_maculatum:0.168121,(Rytidosperma_buchananii:0.082465,(Rytidosperma_thomsonii:0.075056,Rytidosperma_pumilum:0.075056):0.007409):0.085656):0.082439):0.017403,(Rytidosperma_pauciflorum:0.211926,((Rytidosperma_gracile:0.092259,((Rytidosperma_pulchrum:0.032428,Rytidosperma_australe:0.032428):0.009421,(Rytidosperma_petrosum:0.020934,Rytidosperma_setifolium:0.020934):0.020915):0.050409):0.096818,(Rytidosperma_fulvum:0.127677,((Rytidosperma_acerosum:0.112515,(Rytidosperma_fortunae:0.069605,Rytidosperma_nudiflorum:0.069605):0.042909):0.001380,((Rytidosperma_unarede:0.032520,Pyrrhanthera_exigua:0.032520):0.049616,(Rytidosperma_pilosum:0.072748,(Rytidosperma_merum:0.047201,(Rytidosperma_racemosum:0.042216,(Rytidosperma_penicillatum:0.016254,Rytidosperma_clavatum:0.016254):0.025962):0.004986):0.025546):0.009389):0.031758):0.013782):0.061400):0.022849):0.056037):0.069777):0.094374):0.127138):0.266246):0.039910):0.134004):0.331647):0.070086):0.590801):0.295653):0.146451):0.341729):0.425224):0.306967):1.970054):0.193539,((Ellisochloa_rangei:0.790501,Ellisochloa_papposa:0.790501):3.844657,((Centropodia_glauca:2.884765,Centropodia_mossamedensis:2.884765):0.900105,((Neyraudia_reynaudiana:2.488192,(Triraphis_mollis:2.059216,Triraphis_ramosissima:2.059216):0.428976):1.166181,(((Zoysia_sinica:2.184289,(Zoysia_japonica:1.594839,(Zoysia_macrantha:0.896621,Zoysia_matrella:0.896621):0.698218):0.589450):0.610948,((Sporobolus_festivus:1.894850,(Sporobolus_indicus:1.230202,(Sporobolus_africanus:1.203335,((Sporobolus_fertilis:0.613187,Aristida_hygrometrica:0.613187):0.057231,(Sporobolus_natalensis:0.370258,(Sporobolus_jacquemontii:0.365386,((Eragrostis_japonica:0.027190,Sporobolus_fimbriatus:0.027190):0.327501,(Sporobolus_elongatus:0.161643,Sporobolus_creber:0.161643):0.193049):0.010694):0.004872):0.300160):0.532917):0.026867):0.664648):0.405126,((Sporobolus_consimilis:1.501783,(Crypsis_vaginiflora:1.466392,(Crypsis_aculeata:1.101214,Crypsis_schoenoides:1.101214):0.365178):0.035391):0.415348,((Sporobolus_heterolepis:1.204521,(Calamovilfa_gigantea:1.119805,(Sporobolus_vaginiflorus:0.711231,Sporobolus_clandestinus:0.711231):0.408574):0.084716):0.171493,(((Sporobolus_rigens:0.510128,Sporobolus_cryptandrus:0.510128):0.296661,((Sporobolus_wrightii:0.244731,Sporobolus_airoides:0.244731):0.485329,(Sporobolus_virginicus:0.295663,(Sporobolus_pyramidatus:0.248903,(Sporobolus_actinocladus:0.109283,Sporobolus_australasicus:0.109283):0.139620):0.046760):0.434397):0.076729):0.242437,(Calamovilfa_longifolia:0.740407,((Spartina_gracilis:0.393161,(Spartina_cynosuroides:0.353823,(Spartina_pectinata:0.119164,Spartina_patens:0.119164):0.234659):0.039338):0.130409,(Spartina_anglica:0.431787,(Spartina_maritima:0.236117,(Spartina_alterniflora:0.156660,Spartina_foliosa:0.156660):0.079457):0.195670):0.091783):0.216837):0.308819):0.326787):0.541117):0.382845):0.495261):0.148729,((((Schmidtia_kalahariensis:0.667127,Schmidtia_pappophoroides:0.667127):0.686252,((Enneapogon_polyphyllus:0.864097,Enneapogon_cylindricus:0.864097):0.160668,(Enneapogon_purpurascens:0.895374,(Enneapogon_desvauxii:0.716638,(Enneapogon_cenchroides:0.331130,Enneapogon_scoparius:0.331130):0.385508):0.178736):0.129392):0.328614):0.438904,((Uniola_paniculata:0.749641,(Fingerhuthia_sesleriiformis:0.576270,(Entoplocamia_aristulata:0.411322,(Fingerhuthia_africana:0.361786,Tetrachne_dregei:0.361786):0.049536):0.164948):0.173371):0.635731,(((Eragrostis_dielsii:0.700697,Eragrostis_eriopoda:0.700697):0.157785,(Eragrostis_kennedyae:0.453970,(Eragrostis_pergracilis:0.291194,Eragrostis_lanicaulis:0.291194):0.162776):0.404513):0.205603,((Cladoraphis_spinosa:0.336239,Cladoraphis_cyperoides:0.336239):0.478410,(Eragrostis_superba:0.535988,(((Heterachne_abortivum:0.101339,Eragrostis_spectabilis:0.101339):0.216854,(Eragrostis_capensis:0.255252,(Eragrostis_tenella:0.126979,(Ectrosia_scabrida:0.024146,Ectrosia_leporina:0.024146):0.102833):0.128272):0.062941):0.073205,(Eragrostis_reptans:0.386745,(Eragrostis_papposa:0.237745,((Eragrostiella_brachyphylla:0.155556,((Eragrostis_lehmanniana:0.041207,Pogonarthria_squarrosa:0.041207):0.104220,((Eragrostis_bicolor:0.064084,((Eragrostis_airoides:0.029703,Pappophorum_bicolor:0.029703):0.004831,(Eragrostis_mexicana:0.026533,(Eragrostis_grandis:0.025477,Eragrostis_minor:0.025477):0.001056):0.008001):0.029550):0.024272,((Harpachne_schimperi:0.047863,Eragrostis_cilianensis:0.047863):0.013754,(Eragrostis_echinochloidea:0.061613,(Enneapogon_scaber:0.049533,(Eragrostis_truncata:0.013608,Eragrostis_pectinacea:0.013608):0.035924):0.012080):0.000004):0.026740):0.057070):0.010129):0.068121,((Eragrostis_ferruginea:0.149671,(Eragrostis_curvula:0.097976,((Eragrostis_ciliaris:0.084014,(Eragrostis_aspera:0.047358,Eragrostis_barrelieri:0.047358):0.036656):0.007951,(Eragrostis_biflora:0.073201,(Eragrostis_intermedia:0.066718,Eragrostis_lugens:0.066718):0.006482):0.018765):0.006011):0.051695):0.015342,(Eragrostis_parviflora:0.107776,((Eragrostis_unioloides:0.045511,(Eragrostis_pilosa:0.024131,Eragrostis_curtipedicellata:0.024131):0.021380):0.025210,(Eragrostis_racemosa:0.054107,(Eragrostis_tremula:0.035227,(Eragrostis_botryodes:0.011249,(Eragrostis_paniciformis:0.011137,Eragrostis_patens:0.011137):0.000112):0.023978):0.018880):0.016614):0.037055):0.057236):0.058664):0.014069):0.149000):0.004652):0.144591):0.278661):0.249437):0.321286):0.406911):0.622726,((((Leptothrium_rigidum:0.908515,Gymnopogon_ambiguus:0.908515):0.075302,(Ctenium_aromaticum:0.677024,(Perotis_rara:0.521166,(Perotis_indica:0.256727,Perotis_patens:0.256727):0.264439):0.155858):0.306793):0.211837,((Orinus_thoroldii:0.805548,(Cleistogenes_songorica:0.594202,(Cleistogenes_hackelii:0.410881,Cleistogenes_squarrosa:0.410881):0.183321):0.211346):0.271698,((Aeluropus_lagopoides:0.409616,Aeluropus_littoralis:0.409616):0.300634,(Triodia_basedowii:0.314816,(Monodia_stipoides:0.185747,(Triodia_bitextura:0.152781,Triodia_scariosa:0.152781):0.032966):0.129069):0.395433):0.366997):0.118409):0.177729,((((Neostapfia_colusana:0.722019,(Tuctoria_greenei:0.580374,Orcuttia_californica:0.580374):0.141644):0.367641,((Vaseyochloa_multinervosa:0.518833,Tridens_muticus:0.518833):0.382467,(Gymnopogon_brevifolius:0.433287,Triplasis_purpurea:0.433287):0.468013):0.188360):0.168825,((Leptochloa_filiformis:0.212552,Dinebra_retroflexa:0.212552):0.889694,((Eleusine_kigeziensis:0.209902,(Eleusine_coracana:0.150703,(Eleusine_tristachya:0.095704,Eleusine_indica:0.095704):0.054999):0.059199):0.556007,(Leptochloa_fusca:0.620050,((Leptochloa_dubia:0.469963,(Astrebla_lappacea:0.241623,(Astrebla_pectinata:0.174959,Astrebla_elymoides:0.174959):0.066664):0.228340):0.111345,((Oxychloris_scariosa:0.395420,Trichloris_crinita:0.395420):0.138992,((Enteropogon_macrostachyus:0.281097,(Enteropogon_acicularis:0.052970,Enteropogon_ramosus:0.052970):0.228127):0.111396,(Lepturus_repens:0.332888,((Cynodon_incompletus:0.096263,(Cynodon_radiatus:0.092015,Cynodon_dactylon:0.092015):0.004249):0.228337,(Tetrapogon_tenellus:0.235712,((Harpochloa_falx:0.188822,(Tetrapogon_cenchriformis:0.149493,(Microchloa_indica:0.048267,Microchloa_caffra:0.048267):0.101226):0.039329):0.004464,((Eustachys_petraea:0.113156,Eustachys_paspaloides:0.113156):0.061712,(Chloris_barbata:0.128392,(Enteropogon_prieurii:0.105535,(Lintonia_nutans:0.097720,((Chloris_virgata:0.044692,Chloris_pectinata:0.044692):0.012661,(Chloris_cucullata:0.036859,((Chloris_gayana:0.011670,Chloris_truncata:0.011670):0.010165,(Chloris_pycnothrix:0.008263,Chloris_radiata:0.008263):0.013571):0.015025):0.020494):0.040367):0.007815):0.022858):0.046475):0.018418):0.042426):0.088889):0.008287):0.059605):0.141920):0.046896):0.038742):0.145859):0.336337):0.156238):0.061623,((Neobouteloua_lophostachya:0.996062,(Acrachne_racemosa:0.846981,(Dactyloctenium_giganteum:0.390370,(Dactyloctenium_radulans:0.150904,Dactyloctenium_aegyptium:0.150904):0.239465):0.456611):0.149081):0.257659,(Melanocenchris_abyssinica:0.866453,(Tridens_flavus:0.801423,(((Monelytrum_luederitzianum:0.214480,Willkommia_sarmentosa:0.214480):0.168493,(Tragus_racemosus:0.376954,(Tragus_berteronianus:0.300322,Tragus_australianus:0.300322):0.076632):0.006019):0.035205,((Pappophorum_philippianum:0.207716,Pappophorum_caespitosum:0.207716):0.201645,(((Monanthochloe_acerosa:0.132828,(Distichlis_spicata:0.075588,Distichlis_distichophylla:0.075588):0.057241):0.172102,((Hilaria_jamesii:0.191702,Scleropogon_brevifolius:0.191702):0.087974,(Dasyochloa_pulchella:0.205623,(Chondrosum_trifidum:0.101501,(Bouteloua_gracilis:0.089873,(Chondrosum_barbatum:0.074903,((Bouteloua_aristidoides:0.027503,Bouteloua_hirsuta:0.027503):0.010172,(Buchloe_dactyloides:0.024542,(Bouteloua_curtipendula:0.007232,Bouteloua_warnockii:0.007232):0.017310):0.013134):0.037227):0.014970):0.011629):0.104122):0.074053):0.025254):0.022025,((((Muhlenbergia_ligularis:0.094880,(Muhlenbergia_arizonica:0.043402,Blepharoneuron_tricholepis:0.043402):0.051479):0.015047,(Muhlenbergia_filiformis:0.108610,(Muhlenbergia_torreyi:0.101053,(Muhlenbergia_minutissima:0.031813,Muhlenbergia_sinuosa:0.031813):0.069240):0.007557):0.001318):0.070302,((Muhlenbergia_setifolia:0.095338,Muhlenbergia_capillaris:0.095338):0.014637,((Muhlenbergia_rigens:0.025705,Muhlenbergia_emersleyi:0.025705):0.055786,(Muhlenbergia_rigida:0.062241,(Muhlenbergia_robusta:0.035028,Muhlenbergia_longiligula:0.035028):0.027214):0.019249):0.028484):0.070255):0.074749,((Muhlenbergia_peruviana:0.068678,(Muhlenbergia_straminea:0.040762,(Muhlenbergia_montana:0.039567,(Eragrostis_australasica:0.025916,Sporobolus_contractus:0.025916):0.013651):0.001195):0.027916):0.076657,((Muhlenbergia_uniflora:0.103552,(Muhlenbergia_pungens:0.096949,(Redfieldia_flexuosa:0.092163,(Muhlenbergia_richardsonis:0.069281,(Muhlenbergia_asperifolia:0.039526,(Schedonnardus_paniculatus:0.021013,(Muhlenbergia_cuspidata:0.012214,(Muhlenbergia_wrightii:0.008642,(Lycurus_phleoides:0.000389,Lycurus_setosus:0.000389):0.008253):0.003572):0.008799):0.018514):0.029755):0.022882):0.004786):0.006604):0.007835,((Muhlenbergia_microsperma:0.052940,Muhlenbergia_porteri:0.052940):0.037242,(Muhlenbergia_dumosa:0.058188,(Aegopogon_cenchroides:0.048372,(Muhlenbergia_polycaulis:0.030054,((Muhlenbergia_andina:0.013733,Muhlenbergia_racemosa:0.013733):0.009775,((Muhlenbergia_tenuiflora:0.009549,Muhlenbergia_japonica:0.009549):0.002264,((Muhlenbergia_sobolifera:0.005839,Muhlenbergia_mexicana:0.005839):0.004707,(Muhlenbergia_sylvatica:0.005009,Muhlenbergia_schreberi:0.005009):0.005537):0.001267):0.011694):0.006547):0.018318):0.009817):0.031993):0.021206):0.033947):0.109644):0.071977):0.082405):0.008817):0.383245):0.065030):0.387268):0.066386):0.053277):1.041625):0.528957):0.710407):0.130497):0.850288):1.036404):3.053671):0.955351):1.944261):0.940488):3.590874):1.814052):1.158360):18.107259):10.527955)Poaceae:1.789542):4.309137):7.809344):6.449827):13.917930):2.180905):1.372227):4.576783)Poales:33.002000)Commelinidae:11.693860):2.668590):19.828273)Petrosaviidae:0.979827)Nartheciidae:12.924900)Monocotyledoneae:17.016266,(((((Saruma_henryi:80.986537,((Asarum_tamaensis:54.048910,(Asarum_hypogynum:24.838562,Asarum_nipponicum:24.838562):29.210348):21.272100,(Asarum_yakusimense:53.163520,(Asarum_splendens:47.833787,(Asarum_caudigerum:47.218269,(Asarum_takaoi:39.472912,(Asarum_europaeum:36.633985,(Asarum_caudatum:11.375564,Asarum_canadense:11.375564):25.258421):2.838927):7.745357):0.615518):5.329733):22.157490):5.665527):40.061729,((Thottea_tomentosa:62.728330,(Thottea_siliquosa:48.579186,(Thottea_dependens:41.716678,(Thottea_borneensis:37.396387,(Thottea_corymbosa:17.220215,Thottea_macrantha:17.220215):20.176173):4.320290):6.862508):14.149144):2.633117,(((Aristolochia_convolvulacea:16.410764,Aristolochia_serpentaria:16.410764):26.292624,(Aristolochia_arborea:24.717742,((Aristolochia_kaempferi:17.872213,Aristolochia_californica:17.872213):3.988056,(Aristolochia_tomentosa:15.680439,(Aristolochia_manshuriensis:4.639378,Aristolochia_macrophylla:4.639378):11.041061):6.179830):2.857473):17.985645):9.420300,((Aristolochia_praevenosa:29.969841,(Pararistolochia_promissa:6.961933,Pararistolochia_triactina:6.961933):23.007909):5.444970,((Aristolochia_burelae:15.413334,(Aristolochia_lindneri:9.047138,(Aristolochia_nelsonii:4.266778,(Aristolochia_micrantha:3.062613,(Aristolochia_erecta:2.800667,Aristolochia_pentandra:2.800667):0.261946):1.204165):4.780361):6.366196):15.105324,(((Aristolochia_maxima:13.017015,(Aristolochia_ovalifolia:3.503909,Aristolochia_acutifolia:3.503909):9.513107):7.635331,((Aristolochia_grandiflora:7.785537,(Aristolochia_pichinchensis:6.546150,Aristolochia_gorgona:6.546150):1.239387):11.509494,(Aristolochia_taliscana:6.951956,((Aristolochia_pilosa:4.181958,(Aristolochia_littoralis:2.535184,(Aristolochia_gigantea:1.963213,Aristolochia_odoratissima:1.963213):0.571972):1.646774):1.444952,((Aristolochia_maurorum:0.503437,Aristolochia_ringens:0.503437):3.694286,(Aristolochia_holostylis:1.923491,(Aristolochia_chilensis:1.713959,Aristolochia_eriantha:1.713959):0.209532):2.274231):1.429188):1.325046):12.343075):1.357316):2.196308,((Aristolochia_zollingeriana:14.578624,((Aristolochia_tagala:5.850210,(Aristolochia_indica:1.613356,Aristolochia_pierrei:1.613356):4.236855):3.054281,((Aristolochia_gaudichaudii:5.709882,Aristolochia_bracteolata:5.709882):1.567909,(Aristolochia_jackii:1.612857,Aristolochia_albida:1.612857):5.664934):1.626701):5.674132):6.482953,((Aristolochia_papillifolia:9.790339,(Aristolochia_goliathiana:8.961232,Aristolochia_kerrii:8.961232):0.829106):2.886151,((Aristolochia_debilis:5.212297,Aristolochia_clematitis:5.212297):6.155250,(Aristolochia_pistolochia:7.370861,(Aristolochia_iberica:4.898449,((Aristolochia_baetica:3.092148,Aristolochia_sempervirens:3.092148):0.908675,(Aristolochia_rotunda:0.757601,Aristolochia_merxmuelleri:0.757601):3.243222):0.897626):2.472412):3.996686):1.308942):8.385087):1.787078):7.670004):4.896153):16.708876):13.237760):55.686819)Aristolochiaceae:1.109591,((Houttuynia_cordata:58.375657,(Anemopsis_californica:44.951586,((Saururus_chinensis:18.631892,Saururus_cernuus:18.631892):14.022698,(Gymnotheca_involucrata:0.781119,Gymnotheca_chinensis:0.781119):31.873471):12.296997):13.424071)Saururaceae:55.827531,((Lactoris_fernandeziana:99.687849,(Prosopanche_americana:35.050984,Hydnora_africana:35.050984)Hydnoraceae:64.636865):5.401168,((Piper_mullesua:11.537711,Zippelia_begoniifolia:11.537711):19.688146,((Manekia_sydowii:3.732396,Manekia_naranjoana:3.732396):26.472456,((((Peperomia_fraseri:10.797350,Peperomia_graveolens:10.797350):10.669619,(Peperomia_emarginella:16.707891,Peperomia_tetraphylla:16.707891):4.759078):2.988184,(Peperomia_maypurensis:21.714760,((Peperomia_pellucida:11.734983,Peperomia_metallica:11.734983):1.924932,(Peperomia_verschaffeltii:8.211582,(Peperomia_tamayoi:7.801248,(((Peperomia_caliginigaudens:5.439492,Peperomia_serpens:5.439492):1.484832,(Peperomia_magnoliifolia:4.650316,Peperomia_obtusifolia:4.650316):2.274008):0.208696,((Peperomia_urvilleana:3.328121,Peperomia_glabella:3.328121):3.205716,(Peperomia_rotundifolia:6.321900,(Peperomia_hesperomannii:5.224095,(Peperomia_retusa:2.976384,(Peperomia_leptostachya:0.316991,Peperomia_blanda:0.316991):2.659392):2.247711):1.097805):0.211937):0.599184):0.668227):0.410334):5.448333):8.054845):2.740392):2.577116,((Piper_sanctum:14.039993,(Piper_aequale:11.118147,(Piper_perlasense:0.875988,Piper_carrilloanum:0.875988):10.242159):2.921847):11.921958,(((Piper_capense:14.339809,((Piper_excelsum:4.371737,Macropiper_excelsum:4.371737):1.250563,(Macropiper_puberulum:1.888300,(Macropiper_timothianum:0.941150,Piper_hooglandii:0.941150):0.947150):3.734000):8.717509):3.383274,(Piper_arborescens:13.481878,((Piper_crocatum:5.970800,(Piper_muricatum:5.827544,(Piper_longum:2.443794,Piper_sarmentosum:2.443794):3.383750):0.143255):6.671864,(Piper_kadsura:11.626726,(Piper_betle:8.637376,(Piper_nigrum:7.938799,(Piper_rothianum:4.841276,Piper_caninum:4.841276):3.097523):0.698577):2.989350):1.015938):0.839214):4.241205):2.615364,((Piper_blattarum:12.354945,(Piper_darienense:4.894627,(Piper_amalago:4.660210,Piper_reticulatum:4.660210):0.234417):7.460318):3.137117,(((Piper_dilatatum:5.975044,Piper_glabrescens:5.975044):0.510828,((Piper_pseudofuligineum:5.960197,Piper_hostmannianum:5.960197):0.167496,(Piper_jacquemontianum:5.236616,(Piper_aduncum:3.182470,(Piper_glabratum:2.364035,Piper_hispidum:2.364035):0.818434):2.054146):0.891077):0.358179):3.088077,(((Piper_confertinodum:1.935778,Piper_trigonum:1.935778):1.150594,(Piper_augustum:1.840112,Piper_phytolaccifolium:1.840112):1.246261):3.727424,((Piper_auritum:4.506851,(Piper_umbellatum:2.054647,Piper_peltatum:2.054647):2.452204):1.096578,(Piper_marginatum:4.170331,((Piper_arboreum:2.270370,Piper_tuberculatum:2.270370):0.244393,(Piper_obtusilimbum:1.723567,(Piper_imperiale:1.319207,(Piper_cernuum:0.623355,(Piper_cordulatum:0.371951,(Piper_obliquum:0.201209,Piper_cenocladum:0.201209):0.170742):0.251404):0.695852):0.404360):0.791196):1.655569):1.433098):1.210367):2.760152):5.918113):4.846385):5.623505):1.070317):3.172584):1.021005)Piperaceae:73.863160):9.114171):7.954669)Piperales:24.907360,(((Canella_winterana:29.809157,((Pleodendron_costaricense:19.477836,(Cinnamodendron_ekmanii:16.911987,(Cinnamodendron_corticosum:10.055168,Pleodendron_macranthum:10.055168):6.856819):2.565848):6.752818,(Cinnamosma_madagascariensis:19.500899,((Warburgia_salutaris:3.841860,Warburgia_ugandensis:3.841860):15.347088,(Cinnamodendron_axillare:2.690181,Cinnamodendron_dinisii:2.690181):16.498767):0.311951):6.729755):3.578503)Canellaceae:82.246500,(Takhtajania_perrieri:55.414957,((Tasmannia_lanceolata:33.602821,(Tasmannia_insipida:28.530848,(Tasmannia_piperita:16.296164,(Tasmannia_purpurascens:8.880480,(Tasmannia_glaucifolia:6.259284,(Tasmannia_vickeriana:1.722425,Tasmannia_xerophila:1.722425):4.536859):2.621197):7.415684):12.234683):5.071973):2.641436,(((Drimys_andina:4.218394,Drimys_winteri:4.218394):6.562125,(Drimys_granadensis:8.576251,(Drimys_brasiliensis:2.258898,Drimys_confertifolia:2.258898):6.317352):2.204268):15.410793,((Pseudowintera_axillaris:6.251147,Pseudowintera_colorata:6.251147):18.254936,(Zygogynum_bicolor:18.813372,((Zygogynum_acsmithii:15.307720,(Zygogynum_balansae:10.048092,Zygogynum_pancheri:10.048092):5.259628):1.190748,((Zygogynum_baillonii:2.690295,Zygogynum_pomiferum:2.690295):6.420245,(Zygogynum_vinkii:7.952457,(Zygogynum_tanyostigma:6.581370,(Zygogynum_crassifolium:6.150015,(Zygogynum_pauciflorum:5.862816,Zygogynum_amplexicaule:5.862816):0.287199):0.431354):1.371088):1.158083):7.387928):2.314903):5.692712):1.685229):10.052945):19.170700)Winteraceae:56.640700)Canellales:25.858665,(((Idiospermum_australiense:37.676517,((Chimonanthus_praecox:12.944112,Chimonanthus_zhejiangensis:12.944112):17.803484,(Calycanthus_chinensis:6.150577,(Calycanthus_occidentalis:5.625834,Calycanthus_floridus:5.625834):0.524744):24.597018):6.928922)Calycanthaceae:71.123900,((Gomortega_keule:97.712357,((Dryadodaphne_novoguineensis:82.161244,(Nemuaron_vieillardii:68.239640,(Laurelia_novae:60.994660,(Laurelia_sempervirens:51.496014,((Daphnandra_repandula:23.771197,(Doryphora_aromatica:20.017969,Laureliopsis_philippiana:20.017969):3.753228):26.593160,(Daphnandra_tenuipes:39.933394,(Daphnandra_micrantha:32.798274,(Doryphora_sassafras:23.714608,Atherosperma_moschatum:23.714608):9.083666):7.135119):10.430963):1.131657):9.498646):7.244980):13.921603)Atherospermataceae:6.869584,(Glossocalyx_longicuspis:60.159849,((Siparuna_pauciflora:20.091769,(Siparuna_brasiliensis:15.988871,(Siparuna_lepidota:6.105396,Siparuna_thecaphora:6.105396):9.883475):4.102898):17.796306,(Siparuna_guianensis:21.173333,((Siparuna_cuspidata:13.118398,(Siparuna_cervicornis:6.805789,Siparuna_bifida:6.805789):6.312609):5.990402,(Siparuna_glycycarpa:13.970184,(Siparuna_cristata:4.895024,Siparuna_decipiens:4.895024):9.075160):5.138616):2.064532):16.714743):22.271773)Siparunaceae:28.870980):8.681529):5.709260,(((Gyrocarpus_americanus:50.489350,(Sparattanthelium_wonotoboense:32.038910,(Sparattanthelium_amazonum:29.274051,Sparattanthelium_tarapotanum:29.274051):2.764859):18.450439):20.716487,(((Illigera_vespertilio:10.227740,Illigera_pentaphylla:10.227740):10.536474,(Illigera_celebica:16.414671,(Illigera_madagascariensis:9.686519,Illigera_luzonensis:9.686519):6.728151):4.349543):38.703448,(Hernandia_albiflora:33.848591,(Hernandia_moerenhoutiana:24.504885,(Hernandia_bivalvis:21.692885,(Hernandia_nukuhivensis:15.488213,(Hernandia_stenura:10.348587,((Hernandia_ovigera:2.042730,Hernandia_nymphaeifolia:2.042730):3.306546,(Hernandia_didymantha:5.236864,(Hernandia_sonora:1.602788,Hernandia_guianensis:1.602788):3.634076):0.112412):4.999311):5.139627):6.204671):2.812000):9.343707):25.619070):11.738176)Hernandiaceae:22.658270,(((Peumus_boldus:64.701553,(Palmeria_scandens:28.605956,(Monimia_rotundifolia:22.776822,Monimia_ovalifolia:22.776822):5.829134):36.095597):15.646184,(Hortonia_floribunda:79.023330,((Ephippiandra_madagascariensis:20.361758,((Tambourissa_tau:7.749447,Tambourissa_amplifolia:7.749447):7.920457,(Tambourissa_elliptica:12.808436,(Tambourissa_quadrifida:4.417375,Tambourissa_ficus:4.417375):8.391060):2.861468):4.691854):26.440545,((Xymalos_monospora:40.549997,((Kibaropsis_caledonica:11.452063,(Hedycarya_arborea:2.651078,Tambourissa_religiosa:2.651078):8.800985):9.157168,(Hedycarya_angustifolia:19.724216,(Hedycarya_loxocarya:16.822811,Levieria_acuminata:16.822811):2.901406):0.885015):19.940766):0.689492,((Hennecartia_omphalandra:13.929746,(Macropeplus_ligustrinus:3.576673,Mollinedia_ovata:3.576673):10.353073):12.402215,((Austromatthaea_elegans:14.037716,((Steganthera_laxiflora:2.354004,Wilkiea_pubescens:2.354004):9.564935,(Matthaea_sancta:7.428212,Steganthera_hirsuta:7.428212):4.490726):2.118778):9.667837,(Wilkiea_austroqueenslandica:22.682348,(Kibara_macrophylla:19.573272,(Wilkiea_angustifolia:17.948507,(Kibara_coriacea:10.412123,Wilkiea_rigidifolia:10.412123):7.536384):1.624765):3.109077):1.023204):2.626408):14.907528):5.562814):32.221028):1.324407)Monimiaceae:9.888595,((Hypodaphnis_zenkeri:80.447344,(Cassytha_melantha:24.544220,(Cassytha_pubescens:21.471760,(Cassytha_ciliolata:11.873511,Cassytha_filiformis:11.873511):9.598249):3.072459):55.903124):7.681078,(Cryptocarya_meisneriana:78.944607,((Cryptocarya_obovata:43.612087,(Aspidostemon_parvifolius:36.141402,((Potoxylon_melagangai:14.701420,Eusideroxylon_zwageri:14.701420):19.477804,((Cryptocarya_subtriplinervia:16.816898,((Cryptocarya_concinna:10.520637,Cryptocarya_metcalfiana:10.520637):5.130459,(Cryptocarya_thouvenotii:5.872919,Cryptocarya_chinensis:5.872919):9.778177):1.165802):13.357478,(Beilschmiedia_ovalis:11.354381,(Beilschmiedia_velutina:10.157733,(Endiandra_microneura:8.860068,((Beilschmiedia_miersii:1.794956,Beilschmiedia_berteroana:1.794956):3.026123,(Beilschmiedia_roxburghiana:4.547548,(Beilschmiedia_madagascariensis:3.692714,(Potameia_chartacea:2.709817,((Beilschmiedia_brenesii:2.326396,Beilschmiedia_mexicana:2.326396):0.366228,(Beilschmiedia_pendula:1.612203,(Beilschmiedia_tawa:1.437361,(Endiandra_pubens:1.080355,(Endiandra_impressicosta:0.987207,(Endiandra_kingiana:0.894302,Litsea_collina:0.894302):0.092906):0.093148):0.357006):0.174842):1.080421):0.017193):0.982897):0.854834):0.273532):4.038989):1.297664):1.196648):18.819995):4.004848):1.962178):7.470684):20.257503,(Neocinnamomum_mekongense:62.101394,((Caryodaphnopsis_tomentosa:32.293241,(Caryodaphnopsis_tonkinensis:17.207627,Caryodaphnopsis_bilocellata:17.207627):15.085614):27.496290,((Mezilaurus_triunca:31.386087,(Anaueria_brasiliensis:23.110646,(Chlorocardium_venenosum:7.321089,Chlorocardium_rodiei:7.321089):15.789558):8.275441):14.740869,((((Mezilaurus_opaca:15.224772,(Sextonia_rubra:13.318606,Williamodendron_glaucophyllum:13.318606):1.906166):8.608706,(Cryptocarya_natalensis:21.500360,(Cryptocarya_alba:16.100339,((Cryptocarya_gregsonii:9.104378,Cryptocarya_densiflora:9.104378):3.171854,(Cryptocarya_triplinervis:10.978445,(Cryptocarya_caloneura:8.433131,Cryptocarya_mackinnoniana:8.433131):2.545313):1.297787):3.824107):5.400021):2.333118):4.682548,(Litsea_glutinosa:20.627917,((Licaria_chrysophylla:6.514932,(Aniba_hostmanniana:5.725064,(Ocotea_splendens:3.707070,Cinnamomum_sieboldii:3.707070):2.017995):0.789867):4.815431,((Aiouea_dubia:5.124950,(Ocotea_oblonga:1.995855,Rhodostemonodaphne_kunthiana:1.995855):3.129094):4.109831,((Sinosassafras_flavinervia:6.368027,(Cinnamomum_parthenoxylon:4.771946,Cinnamomum_camphora:4.771946):1.596080):1.504975,(Cinnamomum_insularimontanum:6.453151,((Cinnamomum_subavenium:2.204898,Cinnamomum_daphnoides:2.204898):2.544150,(Cinnamomum_verum:3.240964,(Cinnamomum_bejolghota:2.786305,(Cinnamomum_tamala:1.391069,Cinnamomum_burmannii:1.391069):1.395236):0.454659):1.508084):1.704103):1.419851):1.361779):2.095582):9.297553):7.888110):6.261177,(((Litsea_liyuyingi:22.849623,(Litsea_coreana:11.857439,(Dodecadenia_grandiflora:9.189118,(Litsea_verticillata:3.618311,Litsea_elongata:3.618311):5.570807):2.668321):10.992184):4.570486,((Laurus_azorica:7.567782,Laurus_nobilis:7.567782):7.543476,(Lindera_metcalfiana:10.780248,(Lindera_polyantha:7.256299,Lindera_lucida:7.256299):3.523949):4.331010):12.308850):6.097993,((Litsea_glaucescens:21.548148,((Persea_raimondii:12.816535,Persea_areolatocostae:12.816535):6.876119,((Alseodaphne_hainanensis:8.941447,(Persea_schiedeana:4.242848,Persea_americana:4.242848):4.698599):4.171721,((Alseodaphne_perakensis:10.041137,((Persea_caerulea:2.671488,(Persea_vesticula:0.640769,Persea_lingue:0.640769):2.030719):2.881330,(Persea_indica:5.107540,(Persea_palustris:0.267779,Persea_borbonia:0.267779):4.839761):0.445278):4.488319):1.694964,(Apollonias_barbujana:7.936027,((Dehaasia_caesia:5.119124,(Persea_japonica:3.196517,((Machilus_velutina:2.548993,(Machilus_grijsii:0.628694,Machilus_monticola:0.628694):1.920299):0.406687,(Machilus_rimosa:2.848215,(Machilus_breviflora:2.645704,((Machilus_zuihoensis:0.543364,(Persea_kusanoi:0.530174,Machilus_pauhoi:0.530174):0.013190):1.419684,((Machilus_chinensis:0.544194,Machilus_thunbergii:0.544194):0.835204,(Machilus_leptophylla:1.068968,(Litsea_pungens:1.018685,(Machilus_bombycina:0.592530,Machilus_oreophila:0.592530):0.426155):0.050283):0.310430):0.583650):0.682656):0.202511):0.107465):0.240837):1.922608):0.549223,(Dehaasia_incrassata:5.420957,((Alseodaphne_semecarpifolia:4.229384,(Dehaasia_cuneata:3.797595,Nothaphoebe_umbelliflora:3.797595):0.431789):0.518799,((Persea_excelsa:3.149307,(Phoebe_puwenensis:2.792561,(Phoebe_cuneata:0.314974,Phoebe_elliptica:0.314974):2.477588):0.356746):0.984531,(Phoebe_hungmoensis:2.887502,(Phoebe_formosana:1.877816,((Phoebe_sheareri:0.268098,Machilus_nanmu:0.268098):0.992883,(Phoebe_lanceolata:1.061276,(Phoebe_zhennan:0.502495,(Phoebe_angustifolia:0.468372,Phoebe_neurantha:0.468372):0.034123):0.558781):0.199704):0.616835):1.009687):1.246336):0.614345):0.672773):0.247390):2.267680):3.800075):1.377067):6.579486):1.855494):6.823207,((Persea_floccosa:12.580879,(Lindera_obtusiloba:11.055413,(Parasassafras_confertiflora:7.005121,(((Litsea_tomentosa:3.747716,(Lindera_megaphylla:0.634994,Actinodaphne_forrestii:0.634994):3.112722):1.486502,(((Lindera_communis:2.018944,Lindera_glauca:2.018944):1.193088,(Lindera_erythrocarpa:2.931003,Litsea_cubeba:2.931003):0.281029):0.358367,((Litsea_umbellata:1.719697,(Lindera_reflexa:1.677896,Lindera_umbellata:1.677896):0.041801):1.432134,((Lindera_neesiana:0.582638,Lindera_benzoin:0.582638):1.565872,((Lindera_chunii:0.984374,(Iteadaphne_caudata:0.345171,Lindera_pulcherrima:0.345171):0.639202):0.918249,(Sassafras_albidum:0.699799,(Sassafras_randaiense:0.410929,Sassafras_tzumu:0.410929):0.288870):1.202824):0.245887):1.003321):0.418567):1.663820):0.970527,((Actinodaphne_omeiensis:4.037230,(Actinodaphne_malaccensis:2.569138,(Actinodaphne_borneensis:2.534121,(Actinodaphne_myriantha:1.540652,(Actinodaphne_diversifolia:1.282704,(Actinodaphne_procera:1.003332,(Actinodaphne_macrophylla:0.713933,(Actinodaphne_glomerata:0.346993,Actinodaphne_sesquipedalis:0.346993):0.366940):0.289399):0.279372):0.257948):0.993469):0.035017):1.468092):0.243288,(Actinodaphne_obovata:4.058768,((Neolitsea_chui:1.098471,Neolitsea_confertifolia:1.098471):1.508388,((Neolitsea_aurata:0.603363,Neolitsea_aciculata:0.603363):1.977295,((Neolitsea_javanica:1.778951,Neolitsea_cassia:1.778951):0.525724,(Neolitsea_sericea:1.912518,((Neolitsea_pulchella:0.879061,Neolitsea_phanerophlebia:0.879061):0.034252,(Neolitsea_dealbata:0.591502,Neolitsea_levinei:0.591502):0.321811):0.999205):0.392157):0.275983):0.026201):1.451909):0.221751):1.924227):0.800376):4.050292):1.525466):12.998698,(((Litsea_japonica:12.639913,((Litsea_monopetala:4.902936,(Litsea_mappacea:0.495143,Litsea_firma:0.495143):4.407794):6.280670,((Adenodaphne_uniflora:5.678390,Litsea_calicaris:5.678390):2.414345,(Tetranthera_resinosa:5.145487,Litsea_grandis:5.145487):2.947249):3.090871):1.456306):8.051452,(Litsea_noronhae:15.186761,(Litsea_dilleniifolia:11.950458,(Litsea_panamanja:9.301906,(Litsea_garciae:8.161462,((Litsea_machilifolia:2.695750,Litsea_costalis:2.695750):3.307274,(Litsea_rubicunda:4.850430,((Litsea_caulocarpa:3.131994,(Litsea_ferruginea:2.258175,(Litsea_sarawacensis:1.630401,Litsea_globularia:1.630401):0.627773):0.873819):0.239339,((Litsea_erectinervia:1.125781,Litsea_ochracea:1.125781):1.971886,(Litsea_accedens:2.627671,(Litsea_maingayi:1.482957,(Litsea_diversifolia:1.250105,Litsea_fenestrata:1.250105):0.232852):1.144714):0.469995):0.273667):1.479097):1.152594):2.158438):1.140444):2.648552):3.236303):5.504604):1.850471,(Nectandra_globosa:16.066151,(Nectandra_megapotamica:14.064974,(Aniba_hypoglauca:13.191079,(Povedadaphne_quadriporata:9.460229,(Cinnamomum_chavarrianum:8.032478,((Ocotea_malcomberi:3.579198,Ocotea_bullata:3.579198):3.832879,(Ocotea_foetens:6.631615,((Licaria_triandra:4.077240,(((Ocotea_aciphylla:1.607702,Ocotea_rhynchophylla:1.607702):0.663251,(Licaria_guianensis:1.427833,(Aniba_excelsa:0.783420,Aniba_panurensis:0.783420):0.644413):0.843120):0.352055,(Dicypellium_caryophyllaceum:2.378481,(Ocotea_odorifera:2.075158,(Ocotea_atirrensis:1.216787,(Aniba_affinis:0.818075,(Aniba_terminalis:0.770450,((Ocotea_veraguensis:0.239171,Ocotea_quixos:0.239171):0.131067,(Endlicheria_verticillata:0.075597,Urbanodendron_verrucosum:0.075597):0.294641):0.400212):0.047625):0.398713):0.858371):0.303323):0.244527):1.454232):0.851253,(Umbellularia_californica:4.018947,(Aiouea_guianensis:3.976811,((Rhodostemonodaphne_grandis:1.958322,((Endlicheria_formosa:1.098721,(Pleurothyrium_costanense:0.369956,Nectandra_riparia:0.369956):0.728765):0.258026,(Nectandra_coriacea:0.748019,(Nectandra_salicifolia:0.516259,(Nectandra_umbrosa:0.082477,Nectandra_purpurea:0.082477):0.433782):0.231760):0.608728):0.601575):0.339361,(Ocotea_helicterifolia:1.975896,(((Ocotea_pauciflora:0.635817,Endlicheria_punctulata:0.635817):0.492745,((Ocotea_tomentella:0.316598,(Ocotea_ceanothifolia:0.174407,Ocotea_schomburgkiana:0.174407):0.142191):0.555992,((Ocotea_calophylla:0.430083,((Ocotea_nigra:0.336383,Ocotea_guianensis:0.336383):0.031786,(Ocotea_pulchella:0.258468,Ocotea_spixiana:0.258468):0.109701):0.061914):0.400269,(Endlicheria_anomala:0.494349,((Rhodostemonodaphne_praeclara:0.111345,(Endlicheria_tessmannii:0.074820,Endlicheria_multiflora:0.074820):0.036525):0.191096,(Endlicheria_gracilis:0.194271,(Endlicheria_bracteolata:0.111972,(Endlicheria_dysodantha:0.095576,Endlicheria_paniculata:0.095576):0.016397):0.082299):0.108170):0.191908):0.336003):0.042238):0.255972):0.066389,(((Ocotea_spathulata:0.646658,Ocotea_moschata:0.646658):0.204584,(Cinnamomum_montanum:0.432645,Cinnamomum_triplinerve:0.432645):0.418598):0.051290,(Pleurothyrium_insigne:0.676957,(Nectandra_amazonum:0.545254,((Ocotea_amazonica:0.058017,Ocotea_percurrens:0.058017):0.386164,(((Nectandra_lineata:0.071684,Nectandra_cissiflora:0.071684):0.237247,(Nectandra_psammophila:0.205803,Nectandra_cuspidata:0.205803):0.103128):0.036911,((Ocotea_sintenisii:0.204830,Ocotea_cernua:0.204830):0.041114,(Nectandra_turbacensis:0.087085,(Ocotea_leucoxylon:0.079709,(Ocotea_puberula:0.055727,Ocotea_floribunda:0.055727):0.023982):0.007376):0.158859):0.099898):0.098340):0.101073):0.131703):0.225576):0.292417):0.780946):0.321787):1.679128):0.042136):0.909546):1.703121):0.780462):0.620401):1.427751):3.730850):0.873896):2.001176):6.475685):3.037741):2.791778):5.146748):1.259101):11.349753):13.662574):2.311863):1.768195):15.075018):9.183814)Lauraceae:2.107910):3.627775):9.557510):5.378800)Laurales:11.900000,(((Galbulimima_belgraveana:53.387412,(Degeneria_vitiensis:7.607195,Degeneria_roseiflora:7.607195)Degeneriaceae:45.780217):38.901695,((Eupomatia_bennettii:70.056825,(Horsfieldia_punctatifolia:65.771575,(Gymnacranthera_farquhariana:45.753714,(Otoba_parvifolia:39.371265,(Staudtia_kamerunensis:30.346338,((Coelocaryon_preussii:6.175098,((Knema_laurina:1.980419,(Myristica_maingayi:0.574083,Myristica_fragrans:0.574083):1.406336):1.887863,(Virola_koschnyi:1.269706,(Virola_surinamensis:0.511514,(Virola_multiflora:0.369254,Virola_kwatae:0.369254):0.142261):0.758192):2.598575):2.306817):1.503977,(((Coelocaryon_oxycarpum:1.410573,Pycnanthus_angolensis:1.410573):2.350828,(Cephalosphaera_usambarensis:3.191899,(Brochoneura_acuminata:0.921415,Mauloutchia_chapelieri:0.921415):2.270484):0.569502):0.988780,(Virola_sebifera:3.605688,((Iryanthera_sagotiana:2.641951,(Knema_latericia:1.929463,Haematodendron_glabrum:1.929463):0.712488):0.815036,((Myristica_globosa:0.019698,Virola_michelii:0.019698):3.246705,(Compsoneura_capitellata:2.572293,(Compsoneura_sprucei:1.425100,(Compsoneura_debilis:1.013151,Compsoneura_ulei:1.013151):0.411949):1.147194):0.694110):0.190584):0.148701):1.144492):2.928894):22.667263):9.024927):6.382449):20.017862)Myristicaceae:4.285250):17.299915,(Magnolia_latahensis:59.803517,((Liriodendron_chinense:36.789452,Liriodendron_tulipifera:36.789452):12.940062,((((Magnolia_mahechae:6.328905,Dugandiodendron_lenticellatum:6.328905):11.825984,(Magnolia_portoricensis:9.421898,Magnolia_splendens:9.421898):8.732991):15.525567,(Magnolia_minor:25.474582,(Magnolia_mexicana:16.971598,(Magnolia_dodecapetala:6.550774,(Magnolia_ovata:6.255737,Magnolia_caricifragrans:6.255737):0.295037):10.420824):8.502983):8.205875):2.800361,(((Elmerrillia_tsiampacca:20.205853,((Magnolia_schiedeana:15.826882,(Magnolia_guatemalensis:2.683612,Magnolia_grandiflora:2.683612):13.143270):4.369090,(Magnolia_panamensis:18.869890,(Magnolia_tamaulipana:13.110601,(Magnolia_virginiana:6.376372,(Magnolia_pacifica:3.479928,(Magnolia_iltisiana:1.075744,Magnolia_yoroconte:1.075744):2.404184):2.896444):6.734229):5.759288):1.326082):0.009881):10.549916,(Magnolia_delavayi:20.118966,(Magnolia_albosericea:19.315223,((Magnolia_villosa:9.574031,(Magnolia_hodgsonii:8.237440,(Magnolia_coco:4.502565,Magnolia_gigantifolia:4.502565):3.734875):1.336591):1.477773,((Magnolia_pterocarpa:2.011284,Magnolia_henryi:2.011284):8.878256,(Magnolia_guangnanensis:8.229117,(Magnolia_shangsiensis:7.671158,(Magnolia_paenetalauma:4.795174,(Talauma_gitingensis:4.209417,(Magnolia_odoratissima:3.831974,(Magnolia_fistulosa:1.380184,(Magnolia_liliifera:1.073620,(Magnolia_menglunensis:0.613078,Magnolia_championii:0.613078):0.460542):0.306564):2.451790):0.377442):0.585758):2.875983):0.557959):2.660423):0.162264):8.263419):0.803743):10.636802):5.713888,(Magnolia_obovata:35.310016,((Magnolia_aromatica:17.861814,(Manglietia_conifera:16.792613,(Magnolia_grandis:14.066569,((Magnolia_decidua:1.681843,Manglietia_insignis:1.681843):6.997128,(Magnolia_kwangtungensis:6.313512,(Manglietia_pachyphylla:5.051998,(Manglietia_glauca:1.887353,Manglietia_fordiana:1.887353):3.164645):1.261514):2.365459):5.387597):2.726044):1.069201):5.624879,(((Magnolia_macrophylla:1.554002,Magnolia_dealbata:1.554002):13.244508,((Magnolia_tripetala:8.510277,(Magnolia_pyramidata:4.066717,Magnolia_fraseri:4.066717):4.443560):2.896991,((Magnolia_hypoleuca:5.225345,Magnolia_officinalis:5.225345):2.323664,(Magnolia_wilsonii:3.480907,Magnolia_sieboldii:3.480907):4.068102):3.858259):3.391242):8.424192,(((Magnolia_duperreana:1.986406,Magnolia_kwangsiensis:1.986406):13.122793,((Magnolia_nitida:8.287306,(Magnolia_sinica:6.144231,Magnolia_praecalva:6.144231):2.143075):1.767668,((Magnolia_lotungensis:8.871818,(Magnolia_omeiensis:1.555874,Magnolia_yunnanensis:1.555874):7.315944):0.795259,((Magnolia_praecocissima:2.001612,Magnolia_stellata:2.001612):5.548456,(Magnolia_acuminata:6.902641,(Magnolia_cylindrica:5.382944,(Magnolia_denudata:4.974393,((Magnolia_liliiflora:2.307644,(Magnolia_pseudokobus:1.845025,(Magnolia_sprengeri:0.534848,Magnolia_biondii:0.534848):1.310178):0.462619):1.646338,((Magnolia_salicifolia:3.708675,Magnolia_kobus:3.708675):0.131668,(Magnolia_campbellii:2.252268,(Magnolia_dawsoniana:1.007311,Magnolia_sargentiana:1.007311):1.244957):1.588076):0.113639):1.020411):0.408551):1.519697):0.647426):2.117010):0.387897):5.054224):3.275132,(Magnolia_chapensis:16.657992,(Magnolia_gustavii:9.261921,(Magnolia_elegans:8.002751,(Magnolia_laevifolia:7.742023,(Magnolia_shiluensis:7.369935,(Magnolia_cathcartii:5.789272,((Magnolia_vrieseana:2.794279,Talauma_singaporensis:2.794279):2.912772,((Magnolia_compressa:2.382211,(Michelia_champaca:2.358319,((Magnolia_foveolata:0.652122,Magnolia_mediocris:0.652122):1.093251,(Michelia_figo:1.303352,Talauma_ovata:1.303352):0.442021):0.612946):0.023892):2.194192,((Magnolia_macclurei:1.731744,Magnolia_leveilleana:1.731744):2.126960,((Magnolia_montana:2.832237,(Michelia_alba:2.227651,Magnolia_pealiana:2.227651):0.604585):0.746467,((Magnolia_lanuginosa:1.963175,Magnolia_odora:1.963175):0.822955,(Magnolia_balansae:2.494606,(Magnolia_lacei:1.901838,(Magnolia_carsonii:1.392846,Michelia_baillonii:1.392846):0.508993):0.592768):0.291524):0.792573):0.280000):0.717699):1.130649):0.082220):1.580664):0.372088):0.260728):1.259171):7.396071):1.726338):4.838371):0.263991):11.823323):1.159640):0.011161):13.248697):10.074002)Magnoliaceae:27.553223):4.932367):3.205910,(((Mkilua_fragrans:39.082880,((Porcelia_steinbachii:25.041085,(Cymbopetalum_torulosum:14.507551,Cymbopetalum_brasiliense:14.507551):10.533535):3.282396,(Hornschuchia_citriodora:12.713312,(Trigynaea_duckei:6.597687,Trigynaea_lanceipetala:6.597687):6.115626):15.610169):10.759399):5.208226,((Meiocarpidium_lepidotum:30.225372,((Anaxagorea_brevipes:16.552389,(Anaxagorea_silvatica:11.267430,((Anaxagorea_brevipedicellata:7.108681,Anaxagorea_javanica:7.108681):1.092136,(Anaxagorea_luzonensis:7.184327,((Anaxagorea_acuminata:4.713459,Anaxagorea_panamensis:4.713459):0.533326,(Anaxagorea_dolichocarpa:1.829933,(Anaxagorea_phaeocarpa:1.143039,Anaxagorea_crassipetala:1.143039):0.686893):3.416852):1.937543):1.016489):3.066614):5.284958):7.399680,((Tetrameranthus_laomae:10.865749,(Mezzettia_parviflora:6.717166,(Cleistopholis_glauca:2.651613,Ambavia_gerrardii:2.651613):4.065553):4.148583):10.810352,(Lettowianthus_stellatus:18.307958,(Cananga_odorata:11.983146,(Drepananthus_biovulatus:11.085790,(Drepananthus_havilandii:10.660406,(Drepananthus_vitiensis:10.090793,(Cyathocalyx_martabanicus:6.287933,(Cyathocalyx_sumatranus:2.570684,Cyathocalyx_globosus:2.570684):3.717249):3.802860):0.569613):0.425384):0.897356):6.324812):3.368142):2.275968):6.273304):8.829354,(((Annickia_kummeriae:17.419004,(Annickia_chlorantha:4.746898,Annickia_pilosa:4.746898):12.672107):10.081345,((Greenwayodendron_oliveri:9.214080,Greenwayodendron_suaveolens:9.214080):12.607938,(Piptostigma_fasciculatum:17.418601,(Polyceratocarpus_microtrichus:15.993259,(Piptostigma_pilosum:7.808216,Piptostigma_mortehani:7.808216):8.185043):1.425342):4.403417):5.678332):1.039341,(((Malmea_surinamensis:7.148197,(Malmea_dimera:6.553582,Malmea_dielsiana:6.553582):0.594615):12.081367,(Unonopsis_perrottetii:14.654327,((Unonopsis_elegantissima:6.966835,(Onychopetalum_amazonicum:4.451604,(Unonopsis_pittieri:4.168794,Unonopsis_stipitata:4.168794):0.282810):2.515232):4.051111,(Unonopsis_rufescens:9.370918,(Onychopetalum_periquino:7.030811,(Bocageopsis_multiflora:5.705945,(Anaxagorea_inundata:3.996062,Bocageopsis_pleiosperma:3.996062):1.709883):1.324866):2.340108):1.647028):3.636381):4.575237):5.710419,(((Diclinanona_tessmannii:6.441036,((Mosannona_pacifica:1.944170,(Mosannona_garwoodii:1.426047,Mosannona_costaricensis:1.426047):0.518123):2.416445,(Mosannona_discolor:3.323205,(Mosannona_papillosa:1.987830,Mosannona_vasquezii:1.987830):1.335375):1.037410):2.080422):5.831447,(Ruizodendron_ovale:8.498273,((Oxandra_macrophylla:6.518354,(Oxandra_sphaerocarpa:5.529369,Oxandra_xylopioides:5.529369):0.988985):1.548699,((Oxandra_venezuelana:6.428054,(Oxandra_longipetala:2.559333,((Oxandra_nitida:1.796388,(Oxandra_lanceolata:0.413129,Oxandra_espintana:0.413129):1.383259):0.757341,(Oxandra_asbeckii:1.636019,(Oxandra_polyantha:0.490811,Oxandra_euneura:0.490811):1.145209):0.917710):0.005604):3.868721):0.715284,((Pseudomalmea_diclina:2.924217,(Oxandra_laurifolia:2.847450,(Klarobelia_megalocarpa:0.900785,(Klarobelia_cauliflora:0.608278,Klarobelia_stipitata:0.608278):0.292507):1.946666):0.076767):3.721490,((Ephedranthus_parviflorus:3.800103,Ephedranthus_boliviensis:3.800103):2.739604,(Pseudephedranthus_fragrans:3.780919,(Klarobelia_candida:0.918955,Klarobelia_inundata:0.918955):2.861965):2.758788):0.106000):0.497631):0.923716):0.431220):3.774210):5.716795,(((Pseudoxandra_bahiensis:7.706170,(Pseudoxandra_polyphleba:5.891118,Pseudoxandra_lucida:5.891118):1.815052):5.966149,((Cremastosperma_brevipes:9.982141,(Cremastosperma_venezuelanum:7.346213,Cremastosperma_macrocarpum:7.346213):2.635929):2.204239,(Cremastosperma_magdalenae:6.862122,((Cremastosperma_panamense:5.184625,Cremastosperma_westrae:5.184625):1.474251,((Cremastosperma_yamayakatense:2.202632,Cremastosperma_pedunculatum:2.202632):3.615168,((Cremastosperma_peruvianum:4.175042,(Cremastosperma_monospermum:2.990440,(Cremastosperma_leiophyllum:1.696475,(Cremastosperma_pendulum:1.313869,Cremastosperma_oblongum:1.313869):0.382606):1.293965):1.184602):0.655401,((Cremastosperma_gracilipes:1.768792,Cremastosperma_napoense:1.768792):2.364354,(Cremastosperma_cauliflorum:2.069320,(Cremastosperma_microcarpum:1.479621,(Cremastosperma_bullatum:0.853200,(Cremastosperma_megalophyllum:0.486225,Cremastosperma_cenepense:0.486225):0.366975):0.626421):0.589699):2.063826):0.697296):0.987357):0.841076):0.203246):5.324258):1.485939):3.341139,((Polyalthia_sumatrana:6.627742,(Maasia_glauca:2.341486,Maasia_discolor:2.341486):4.286256):7.939712,(Monocarpia_euneura:12.946120,(((Orophea_polycarpa:5.896483,(Orophea_kerrii:4.016391,(Orophea_creaghii:1.909525,Mezzettiopsis_creaghii:1.909525):2.106866):1.880092):1.678937,(Orophea_enterocarpa:4.085282,(Orophea_brandisii:3.902498,(Orophea_celebica:2.857452,Orophea_enneandra:2.857452):1.045046):0.182784):3.490139):1.801645,(((Desmopsis_schippii:6.361575,((Stenanona_panamensis:0.589637,Stenanona_costaricensis:0.589637):2.425636,(Desmopsis_panamensis:2.205441,Desmopsis_microcarpa:2.205441):0.809832):3.346302):2.547203,(((Polyalthia_debilis:2.026567,Polyalthia_suberosa:2.026567):2.826271,(Polyalthia_subcordata:3.105771,((Polyalthia_longipes:1.616957,Polyalthia_cinnamomea:1.616957):0.858903,((Polyalthia_celebica:1.581553,(Polyalthia_borneensis:0.936808,Polyalthia_obliqua:0.936808):0.644745):0.229676,(Haplostichanthus_longirostris:1.047127,(Polyalthia_cauliflora:0.499237,Polyalthia_flagellaris:0.499237):0.547890):0.764103):0.664630):0.629912):1.747067):2.726316,((Trivalvaria_macrophylla:3.838228,(Polyalthia_littoralis:2.627963,Marsypopetalum_pallidum:2.627963):1.210265):1.549195,(Craibella_phuyensis:3.518571,(Pseuduvaria_rugosa:2.118855,((Pseuduvaria_pamattonis:1.108996,Pseuduvaria_latifolia:1.108996):0.745532,((Pseuduvaria_villosa:0.506233,Mitrephora_reticulata:0.506233):0.800185,(Petalolophus_megalopus:0.744049,(Pseuduvaria_coriacea:0.710371,Pseuduvaria_brachyantha:0.710371):0.033678):0.562369):0.548110):0.264327):1.399716):1.868852):2.191731):1.329623):0.072012,((Platymitra_macrocarpa:5.388855,((Alphonsea_boniana:1.324460,Alphonsea_elliptica:1.324460):2.271070,(Alphonsea_kinabaluensis:1.394115,Alphonsea_javanica:1.394115):2.201415):1.793325):1.497925,(((Polyalthia_cerasoides:2.998095,(Polyalthia_stuhlmannii:2.352707,Polyalthia_pendula:2.352707):0.645388):2.925357,((Miliusa_lineata:3.654400,Miliusa_horsfieldii:3.654400):1.224136,(Miliusa_velutina:3.624429,(Miliusa_thorelii:2.189258,(Miliusa_cuneata:1.773620,(Miliusa_longipes:0.563732,Miliusa_campanulata:0.563732):1.209888):0.415638):1.435171):1.254107):1.044916):0.384360,(((Phaeanthus_splendens:3.092508,(Polyalthia_oblongifolia:1.130482,Phaeanthus_ophthalmicus:1.130482):1.962026):1.693385,(Mitrephora_maingayi:3.075819,(Mitrephora_celebica:2.368717,(Mitrephora_alba:0.974259,(Mitrephora_polypyrena:0.941418,Mitrephora_keithii:0.941418):0.032841):1.394458):0.707102):1.710074):0.447868,((Popowia_pisocarpa:1.840896,(Popowia_odoardi:0.778553,Popowia_hirta:0.778553):1.062343):1.993247,((Sageraea_lanceolata:1.637586,(Stelechocarpus_burahol:0.995054,Stelechocarpus_cauliflorus:0.995054):0.642532):0.890137,((Cyathocalyx_virgatus:1.370848,(Meiogyne_cylindrocarpa:1.303971,(Ancana_stenopetala:0.692224,(Fitzalania_bidwillii:0.341397,Fitzalania_heteropetala:0.341397):0.350828):0.611747):0.066877):0.639806,((Sapranthus_viridiflorus:0.446834,Sapranthus_microcarpus:0.446834):1.253243,(((Enicosanthum_fuscum:0.686351,Polyalthia_longifolia:0.686351):0.101596,(Polyalthia_viridis:0.575275,(Polyalthia_lateriflora:0.121177,Polyalthia_sclerophylla:0.121177):0.454098):0.212673):0.151830,(Enicosanthum_paradoxum:0.837138,(Polyalthia_xanthopetala:0.826720,(Enicosanthum_membranifolium:0.560240,(Polyalthia_rumphii:0.375183,Polyalthia_congesta:0.375183):0.185057):0.266480):0.010419):0.102640):0.760299):0.310577):0.517069):1.306419):1.399619):1.074050):0.578968):2.094011):0.396276):3.569054):1.621334):2.446005):0.975820):6.950706):3.599707):10.515035):5.236380):1.206575,(((((Uvariastrum_pierreanum:10.641978,(Hexalobus_crispiflorus:9.810904,Asteranthe_asterias:9.810904):0.831073):5.131532,((Isolona_cooperi:8.183798,(Isolona_thonneri:6.018120,Isolona_campanulata:6.018120):2.165679):5.701570,(Monodora_junodii:9.618562,(Monodora_grandidieri:7.550713,(Monodora_tenuifolia:5.612553,(Monodora_myristica:4.859378,Monodora_crispata:4.859378):0.753175):1.938160):2.067849):4.266806):1.888141):6.533017,(((Melodorum_fruticosum:3.706479,Toussaintia_orientalis:3.706479):8.035767,(Monanthotaxis_whytei:9.185755,(Dasymaschalon_macrocalyx:4.994033,Dasymaschalon_sootepense:4.994033):4.191721):2.556492):2.584618,((Mitrella_kentii:9.378244,(Fissistigma_uonicum:2.957310,Fissistigma_glaucescens:2.957310):6.420934):4.301641,((Uvaria_lucida:8.652250,(Uvaria_chamae:3.811365,Uvaria_acuminata:3.811365):4.840884):4.103634,((Uvaria_uhrii:8.204934,(Uvaria_microcarpa:3.493449,Uvaria_leichhardtii:3.493449):4.711485):1.360751,(Cyathostemma_hookeri:8.851762,(Uvaria_calamistrata:6.331854,(Uvaria_grandiflora:1.654956,Uvaria_hirsuta:1.654956):4.676898):2.519909):0.713922):3.190199):0.924001):0.646980):7.979662):3.867006,((Neostenanthera_myristicifolia:18.339600,(Goniothalamus_giganteus:8.077872,(Richella_monosperma:5.959250,((Goniothalamus_laoticus:2.397301,Goniothalamus_griffithii:2.397301):0.767750,(Goniothalamus_tapis:1.747491,(Goniothalamus_macrophyllus:1.299149,(Goniothalamus_malayanus:0.904765,(Goniothalamus_curtisii:0.200136,Goniothalamus_uvarioides:0.200136):0.704629):0.394384):0.448342):1.417560):2.794198):2.118623):10.261728):3.238075,((Asimina_triloba:7.466903,((Asimina_parviflora:3.377498,Asimina_obovata:3.377498):3.621193,(Asimina_pygmaea:5.617647,(Deeringothamnus_rugelii:2.277468,(Deeringothamnus_pulchellus:1.865963,(Asimina_angustifolia:0.845916,Asimina_tetramera:0.845916):1.020047):0.411504):3.340179):1.381043):0.468213):11.720739,(Annona_muricata:8.188791,(((Annona_deceptrix:2.826173,(Annona_pruinosa:1.607402,(Annona_squamosa:1.103857,Annona_reticulata:1.103857):0.503545):1.218771):0.238446,(Annona_acuminata:1.409259,(Annona_cornifolia:1.388622,(Annona_spraguei:1.120273,(Annona_hypoglauca:0.441384,Annona_scandens:0.441384):0.678889):0.268349):0.020637):1.655360):2.940429,(Annona_cherimola:5.164738,((Annona_senegalensis:2.273641,Annona_glabra:2.273641):0.745327,(Annona_montana:1.864272,(Annona_amazonica:1.579343,(Rollinia_edulis:1.189475,(Rollinia_chrysocarpa:0.963528,(Rollinia_mucosa:0.504299,(Rollinia_herzogii:0.500128,Rollinia_cuspidata:0.500128):0.004171):0.459229):0.225947):0.389868):0.284929):1.154697):2.145770):0.840311):2.183742):10.998851):2.390034):4.595857):10.198827,(((Pseudartabotrys_letestui:21.023095,(Letestudoxa_bella:5.551939,Letestudoxa_glabrifolia:5.551939):15.471156):9.016683,((Fusaea_longifolia:6.622446,Fusaea_peruviana:6.622446):17.547032,((Duguetia_uniflora:9.715990,(Duguetia_staudtii:5.971939,Duguetia_confinis:5.971939):3.744051):5.468087,((Duguetia_calycina:6.657781,(Duguetia_yeshidan:5.922206,(Duguetia_peruviana:2.496021,(Duguetia_odorata:2.425288,(Duguetia_quitarensis:1.900631,(Duguetia_panamensis:1.546513,Duguetia_confusa:1.546513):0.354119):0.524656):0.070733):3.426186):0.735574):2.547062,((Duguetia_sooretamae:6.341418,(Duguetia_neglecta:4.410045,Duguetia_pycnastera:4.410045):1.931374):2.629919,(Duguetia_macrophylla:4.306617,((Duguetia_moricandiana:3.495136,(Duguetia_stelechantha:3.380611,Duguetia_lucida:3.380611):0.114525):0.401479,((Duguetia_marcgraviana:2.187425,(Duguetia_surinamensis:2.117877,(Duguetia_echinophora:1.638947,Duguetia_megalocarpa:1.638947):0.478931):0.069548):1.640010,((Duguetia_hadrantha:2.999954,(Duguetia_macrocalyx:1.994619,(Duguetia_riedeliana:1.394830,(Duguetia_ulei:0.682013,Duguetia_cadaverica:0.682013):0.712817):0.599788):1.005335):0.155423,((Duguetia_chrysea:1.825039,(Duguetia_bahiensis:0.590494,Duguetia_cauliflora:0.590494):1.234546):0.137871,(Duguetia_guianensis:1.482170,(Duguetia_salicifolia:1.281932,Duguetia_sessilis:1.281932):0.200238):0.480740):1.192466):0.672059):0.069180):0.410002):4.664721):0.233505):5.979234):8.985401):5.870300):3.923213,(((Disepalum_platypetalum:22.510682,Xylopia_ferruginea:22.510682):2.170400,(Xylopia_hypolampra:18.214662,((Xylopia_frutescens:5.528210,Xylopia_nitida:5.528210):9.860477,(Xylopia_bocatorena:11.859200,Xylopia_peruviana:11.859200):3.529488):2.825975):6.466419):7.883049,(Artabotrys_hexapetalus:24.453908,(Guatteria_anomala:15.151913,((Guatteria_aeruginosa:11.876371,((Guatteria_elegantissima:3.231376,(Guatteria_alta:3.227234,(Guatteria_sphaerantha:1.082426,Guatteria_pittieri:1.082426):2.144808):0.004142):7.687188,(Guatteria_alata:7.518839,(Guatteria_pacifica:3.882908,((Guatteria_pudica:0.927403,Guatteria_chiriquiensis:0.927403):2.202830,(Guatteria_oliviformis:2.596490,(Guatteria_allenii:0.784991,Guatteria_talamancana:0.784991):1.811499):0.533743):0.752675):3.635931):3.399725):0.957807):2.791121,((Guatteria_blainii:7.535393,((Guatteria_rotundata:2.538700,Guatteria_heterotricha:2.538700):0.444923,(Guatteria_caribaea:2.293162,((Guatteria_multivenia:1.034767,Guatteria_inundata:1.034767):0.717188,(Guatteria_guianensis:1.097883,(Guatteria_decurrens:0.616020,Guatteria_megalophylla:0.616020):0.481862):0.654073):0.541206):0.690462):4.551770):4.761511,((Guatteria_verruculosa:3.830964,Guatteria_wachenheimii:3.830964):8.088219,(((Guatteria_citriodora:7.705346,Guatteria_rupestris:7.705346):0.317934,((Guatteria_scandens:3.385940,Guatteria_subsessilis:3.385940):4.418638,(Guatteria_maypurensis:4.208361,(Guatteria_amplifolia:3.291150,Guatteria_latifolia:3.291150):0.917211):3.596217):0.218702):2.375367,(Guatteria_brevicuspis:7.190860,(Guatteria_galeottiana:6.817306,((Guatteria_macropus:3.873629,(Guatteria_notabilis:2.203820,(Guatteria_glabrescens:1.824555,(Guatteria_trichoclonia:0.755330,(Guatteria_ferruginea:0.624826,Guatteria_sellowiana:0.624826):0.130504):1.069224):0.379265):1.669809):2.511930,((Guatteria_venezuelana:2.124932,((Guatteria_pogonopus:1.432181,Guatteria_dumetorum:1.432181):0.279432,(Guatteria_paraensis:1.104195,(Guatteria_schomburgkiana:0.385713,Guatteria_sessilis:0.385713):0.718482):0.607418):0.413320):1.980240,(((Guatteria_pohliana:0.595118,Guatteria_villosissima:0.595118):2.170518,(Guatteria_australis:1.927171,((Guatteria_oligocarpa:0.793109,Guatteria_reflexa:0.793109):0.845903,(Guatteria_dusenii:0.851514,(Guatteria_polycarpa:0.788754,Guatteria_parvifolia:0.788754):0.062760):0.787498):0.288159):0.838465):0.310611,(Guatteria_brevipedicellata:2.965236,((Guatteria_pubens:0.657488,Guatteria_mexiae:0.657488):1.649888,(((Guatteria_sessilicarpa:1.151428,(Guatteria_modesta:0.619759,Guatteria_puncticulata:0.619759):0.531669):0.496304,((Guatteria_latisepala:0.900525,Guatteria_discolor:0.900525):0.360317,(Guatteria_ouregou:0.690448,Guatteria_atra:0.690448):0.570394):0.386890):0.104883,(((Guatteria_rigidipes:0.793530,Guatteria_alutacea:0.793530):0.146220,(Guatteria_dolichopoda:0.740995,(Guatteria_tonduzii:0.475379,(Guatteria_jefensis:0.350510,(Guatteria_elata:0.179600,Guatteria_olivacea:0.179600):0.170910):0.124870):0.265616):0.198754):0.551137,((Guatteria_poeppigiana:0.705778,(Guatteria_schunkevigoi:0.638225,(Guatteria_polyantha:0.398330,(Guatteria_gracilipes:0.088639,(Guatteria_recurvisepala:0.074694,Guatteria_liesneri:0.074694):0.013945):0.309692):0.239894):0.067553):0.443178,((Guatteria_hyposericea:0.785560,(Guatteria_scytophylla:0.625361,Guatteria_foliosa:0.625361):0.160199):0.157088,((Guatteria_punctata:0.559133,Guatteria_stipitata:0.559133):0.359331,(Guatteria_boliviana:0.183558,Guatteria_ramiflora:0.183558):0.734906):0.024185):0.206308):0.341930):0.261728):0.554762):0.657860):0.111011):1.028926):2.280386):0.431748):0.373553):3.207787):1.520536):0.377722):2.370588):0.484421):9.301994):8.110223):1.398860):2.409369):9.125321)Annonaceae:49.997336)Magnoliales:25.205400):17.213905):9.150895)Magnoliidae:33.563066,((((((Sabia_swinhoei:89.200396,(Sabia_japonica:23.286709,(Sabia_campanulata:21.343106,Sabia_yunnanensis:21.343106):1.943604):65.913686):2.469068,(Meliosma_veitchiorum:55.452637,(Meliosma_rigida:25.852874,((Meliosma_flexuosa:14.480299,Meliosma_oldhamii:14.480299):8.623269,((Meliosma_simplicifolia:16.659132,Meliosma_herbertii:16.659132):3.178295,(Meliosma_cuneifolia:10.777417,Meliosma_squamulata:10.777417):9.060010):3.266141):2.749306):29.599762):36.216827)Sabiaceae:37.231629,((Trochodendron_aralioides:43.087297,Tetracentron_sinense:43.087297)Trochodendrales:81.640831,(((Buxus_glomerata:60.010918,Buxus_gonoclada:60.010918):32.806421,(Buxus_citrifolia:81.000038,(Buxus_hildebrandtii:67.703154,(Buxus_natalensis:33.888399,Buxus_acutata:33.888399):33.814754):13.296884):11.817302):8.690427,((Sarcococca_confusa:52.496314,(Styloceras_laurifolium:30.462181,((Pachysandra_procumbens:10.679567,(Pachysandra_axillaris:2.279197,Pachysandra_terminalis:2.279197):8.400370):12.206632,(Sarcococca_confertiflora:10.238276,(Sarcococca_saligna:6.719428,Sarcococca_wallichii:6.719428):3.518848):12.647922):7.575982):22.034134):22.478396,((Didymeles_integrifolia:34.608017,Didymeles_perrieri:34.608017):20.720538,(Buxus_macowanii:46.425723,(Buxus_muelleriana:46.314881,(Buxus_balearica:28.804414,(Buxus_sempervirens:26.006010,(Buxus_henryi:23.409028,(Buxus_harlandii:23.343712,(Buxus_liukiuensis:10.365577,(Buxus_riparia:4.655660,Buxus_sinica:4.655660):5.709917):12.978136):0.065315):2.596982):2.798404):17.510467):0.110842):8.902832):19.646154):26.533057)Buxales:23.220361):4.172965):5.506382,((Nelumbo_lutea:29.388848,Nelumbo_nucifera:29.388848)Nelumbonaceae:91.311616,((Platanus_occidentalis:62.667042,(Platanus_racemosa:50.120938,(Platanus_orientalis:36.056541,(Platanus_wrightii:33.805489,(Platanus_kerrii:15.485875,Platanus_x:15.485875):18.319614):2.251052):14.064397):12.546104)Platanaceae:32.143722,(Oreocallis_davisiae:92.305320,(((Synaphea_media:50.933437,(Synaphea_polymorpha:38.901354,(Conospermum_taxifolium:21.509044,Conospermum_mitchellii:21.509044):17.392311):12.032083):35.580205,((Buckinghamia_celsissima:49.116207,Faurea_macnaughtonii:49.116207):3.090922,(Bellendena_montana:40.237529,(Placospermum_coriaceum:27.411817,(Toronia_toru:19.408244,(Persoonia_falcata:14.157686,((Persoonia_lanceolata:9.312408,Acidonia_microcarpa:9.312408):4.441906,(Garnieria_spathulifolia:9.164097,(Persoonia_katerae:4.492114,Persoonia_linearis:4.492114):4.671983):4.590217):0.403371):5.250558):8.003573):12.825712):11.969600):34.306513):1.140081,(((Agastachys_odorata:26.322802,Symphionema_montanum:26.322802):17.052100,(((Aulax_cancellata:17.220350,Petrophile_biloba:17.220350):6.514378,(Beaupreopsis_paniculata:16.726369,(Dilobeia_thouarsii:14.282153,Cenarrhenes_nitida:14.282153):2.444216):7.008360):8.419471,(Eidothea_zoexylocarya:29.360758,((Beauprea_montana:4.257617,Beauprea_spathulifolia:4.257617):19.920441,((Franklandia_fucifolia:16.010501,(Petrophile_canescens:11.692549,Aulax_umbellata:11.692549):4.317952):3.847424,(Petrophile_circinata:19.400894,((Isopogon_latifolius:15.997909,((Faurea_forficuliflora:7.525634,Faurea_saligna:7.525634):5.865725,((Protea_amplexicaulis:7.785442,(Protea_magnifica:4.964285,(Protea_petiolaris:2.926335,(Protea_nitida:1.891265,(Protea_caffra:1.469558,(Protea_recondita:0.872549,Protea_humiflora:0.872549):0.597009):0.421707):1.035070):2.037950):2.821156):1.968358,((Protea_repens:5.752936,(Protea_speciosa:5.495880,(Protea_denticulata:3.393017,(Protea_scabra:3.327820,(Protea_restionifolia:3.104162,(((Protea_susannae:0.959544,Protea_obtusifolia:0.959544):0.237099,(Protea_rouppelliae:0.987970,Protea_eximia:0.987970):0.208673):0.847437,((Protea_scorzonerifolia:0.920079,(Protea_odorata:0.919507,Protea_compacta:0.919507):0.000572):0.647231,(Protea_longifolia:1.166369,(Protea_neriifolia:0.894072,(Protea_laurifolia:0.392098,(Protea_lepidocarpodendron:0.362989,(Protea_burchellii:0.163086,Protea_lorifolia:0.163086):0.199903):0.029109):0.501974):0.272297):0.400941):0.476770):1.060082):0.223658):0.065197):2.102862):0.257056):1.260207,(Protea_coronata:5.945295,((Protea_punctata:2.284909,(Protea_subvestita:1.717350,Protea_aurea:1.717350):0.567559):3.455804,((Protea_cordata:2.719314,(Protea_subulifolia:1.115334,Protea_decurrens:1.115334):1.603980):2.696543,((Protea_cynaroides:4.063074,(Protea_scolopendriifolia:3.578978,Protea_cryophila:3.578978):0.484095):0.734979,((Protea_comptonii:1.851585,(Protea_witzenbergiana:1.400894,Protea_nana:1.400894):0.450691):0.739915,((Protea_glabra:2.030112,Protea_namaquana:2.030112):0.011814,((Protea_acuminata:0.937170,Protea_pityphylla:0.937170):0.477765,(Protea_acaulos:1.192127,(Protea_laevis:1.038053,(Protea_angustata:0.508181,Protea_lanceolata:0.508181):0.529872):0.154074):0.222809):0.626990):0.549574):2.206553):0.617804):0.324856):0.204583):1.067848):2.740657):3.637559):2.606550):3.118049,((Isopogon_sphaerocephalus:10.730505,(Isopogon_buxifolius:8.163207,Isopogon_longifolius:8.163207):2.567298):4.002131,(Isopogon_anethifolius:11.032858,(Adenanthos_venosus:9.980953,((Adenanthos_sericeus:1.397421,Adenanthos_obovatus:1.397421):7.494802,(((Serruria_longipes:3.242471,(Serruria_trilopha:2.196032,Serruria_villosa:2.196032):1.046439):1.615417,(Paranomus_bracteolaris:4.684963,((Vexatorella_alpina:2.834045,((Serruria_fasciflora:0.703401,Spatalla_curvifolia:0.703401):0.731808,(Spatalla_incurva:0.879036,Sorocephalus_lanatus:0.879036):0.556173):1.398836):0.763636,((Leucospermum_cordifolium:1.313536,Leucospermum_bolusii:1.313536):0.339239,(Sorocephalus_alopecurus:1.460101,(Paranomus_sceptrum-gustavianus:1.453110,((Mimetes_chrysanthus:0.359594,(Mimetes_cucullatus:0.250921,Orothamnus_zeyheri:0.250921):0.108673):0.474762,(Mimetes_hirtus:0.485832,(Diastella_divaricata:0.393367,Diastella_parilis:0.393367):0.092465):0.348524):0.618754):0.006991):0.192675):1.944906):1.087281):0.172926):2.383884,((Leucadendron_nervosum:3.636394,((Leucadendron_album:0.380381,Leucadendron_dregei:0.380381):2.175861,(Leucadendron_modestum:2.235344,((Leucadendron_discolor:0.792569,Leucadendron_flexuosum:0.792569):0.715541,(Leucadendron_salignum:1.231864,Leucadendron_lanigerum:1.231864):0.276246):0.727234):0.320897):1.080152):1.636047,((Leucadendron_nobile:4.882847,((Leucadendron_teretifolium:1.786361,Leucadendron_platyspermum:1.786361):0.852531,(Leucadendron_argenteum:2.151328,(Leucadendron_muirii:1.584623,(Leucadendron_rubrum:0.822915,Leucadendron_dubium:0.822915):0.761708):0.566705):0.487563):2.243956):0.116767,(((Leucadendron_corymbosum:0.636558,Leucadendron_laxum:0.636558):2.835366,(Leucadendron_linifolium:1.013109,(Leucadendron_brunioides:0.982576,(Leucadendron_galpinii:0.863705,(Leucadendron_stellare:0.472645,(Leucadendron_levisanus:0.197002,Leucadendron_thymifolium:0.197002):0.275643):0.391059):0.118871):0.030533):2.458815):0.432580,((Leucadendron_sessile:1.594383,((Leucadendron_meyerianum:0.408845,(Leucadendron_loranthifolium:0.408790,Leucadendron_roodii:0.408790):0.000054):0.969670,(Leucadendron_tinctum:0.410651,(Leucadendron_chamelaea:0.292585,(Leucadendron_daphnoides:0.208022,Leucadendron_burchellii:0.208022):0.084563):0.118066):0.967863):0.215868):1.047793,(Leucadendron_nitidum:2.168746,((Leucadendron_floridum:1.311580,(Leucadendron_salicifolium:0.654464,Leucadendron_macowanii:0.654464):0.657116):0.181886,((Leucadendron_xanthoconus:0.887004,Leucadendron_loeriense:0.887004):0.070949,(Leucadendron_gandogeri:0.621399,(Leucadendron_microcephalum:0.522654,((Leucadendron_eucalyptifolium:0.258875,(Leucadendron_laureolum:0.182149,Leucadendron_uliginosum:0.182149):0.076727):0.230459,((Leucadendron_coniferum:0.097243,Leucadendron_meridianum:0.097243):0.122135,(Leucadendron_conicum:0.085423,Leucadendron_strobilinum:0.085423):0.133956):0.269956):0.033320):0.098745):0.336554):0.535513):0.675279):0.473431):1.262327):1.095110):0.272827):1.969331):1.650452):1.088730):1.051905):3.699777):4.383323):0.284936):0.457032):4.320132):5.182700):2.793442):11.220702):5.665162,(((Telopea_oreades:22.256665,(Telopea_speciosissima:18.270473,((Embothrium_coccineum:14.266350,Alloxylon_wickhamii:14.266350):1.624179,(Oreocallis_grandiflora:11.310575,Alloxylon_flammeum:11.310575):4.579954):2.379944):3.986192):3.239415,(((Lomatia_fraxinifolia:5.220797,Lomatia_silaifolia:5.220797):12.412135,(Stenocarpus_salignus:16.030849,(Strangea_linearis:15.698072,Stenocarpus_sinuatus:15.698072):0.332777):1.602083):1.321569,(Lomatia_myricoides:18.924476,(Stenocarpus_trinervis:12.282034,(Opisthiolepis_heterophylla:8.724271,(Protea_welwitschii:8.402833,((Hakea_myrtoides:1.797307,Hakea_archaeoides:1.797307):4.254008,(Grevillea_juniperina:4.548786,((Hakea_microcarpa:2.616992,Hakea_victoria:2.616992):0.425831,(Grevillea_baileyana:2.859011,((Hakea_leucoptera:1.339094,((Hakea_nodosa:0.476408,Hakea_salicifolia:0.476408):0.525953,(Hakea_ulicina:0.354132,Hakea_dactyloides:0.354132):0.648229):0.336734):0.656001,(Grevillea_curviloba:1.554962,((Grevillea_banksii:0.371988,(Grevillea_caleyi:0.331902,(Grevillea_striata:0.249001,Grevillea_robusta:0.249001):0.082901):0.040086):0.533683,(Grevillea_alpina:0.746418,(Grevillea_papuana:0.548059,(Grevillea_bipinnatifida:0.214117,((Grevillea_laurifolia:0.173199,(Grevillea_renwickiana:0.056712,Grevillea_willisii:0.056712):0.116487):0.004909,((Grevillea_infecunda:0.038087,(Grevillea_steiglitziana:0.017058,Grevillea_bedggoodiana:0.017058):0.021029):0.071912,((Grevillea_microstegia:0.003303,Grevillea_aquifolium:0.003303):0.096171,(Grevillea_dryophylla:0.064945,(Grevillea_obtecta:0.060485,Grevillea_floripendula:0.060485):0.004460):0.034529):0.010525):0.068109):0.036009):0.333942):0.198359):0.159252):0.649291):0.440133):0.863916):0.183811):1.505964):1.502529):2.351518):0.321438):3.557763):6.642442):0.030025):6.541579):11.301641,((Carnarvonia_araliifolia:32.384303,((Cardwellia_sublimis:19.755193,((Gevuina_bleasdalei:2.692746,Bleasdalea_bleasdalei:2.692746):15.424184,((Hicksbeachia_pinnatifolia:7.691839,Gevuina_avellana:7.691839):10.210617,((Euplassa_inaequalis:14.120295,Euplassa_occidentalis:14.120295):3.308338,(Kermadecia_pronyensis:7.160518,(Kermadecia_elliptica:1.288350,Kermadecia_sinuata:1.288350):5.872168):10.268115):0.473823):0.214474):1.638263):8.660750,(((Catalepidia_heyana:8.973560,Malagasia_alticola:8.973560):8.615757,(Heliciopsis_lanceolata:13.495659,(Heliciopsis_lobata:8.446126,Athertonia_diversifolia:8.446126):5.049533):4.093658):5.038273,(((Macadamia_tetraphylla:8.959715,Macadamia_integrifolia:8.959715):0.915733,(Macadamia_jansenii:1.075281,Macadamia_ternifolia:1.075281):8.800167):7.999690,(Panopsis_ferruginea:7.298513,((Brabejum_stellatifolium:4.881405,Lasjia_whelanii:4.881405):1.480539,(Lasjia_claudiensis:3.162747,Lasjia_hildebrandii:3.162747):3.199196):0.936569):10.576625):4.752452):5.788352):3.968361):3.321955,(((Megahertzia_amplexicaulis:12.070863,(Hollandaea_riparia:10.689205,Helicia_australasica:10.689205):1.381658):3.938762,(((Triunia_montana:5.648091,Roupala_monosperma:5.648091):0.284922,(Orites_myrtoidea:5.369272,((Neorites_kevediana:3.622098,Roupala_montana:3.622098):0.311107,(Orites_lancifolia:2.373138,(Orites_excelsa:1.969247,Orites_diversifolia:1.969247):0.403892):1.560066):1.436068):0.563740):8.465605,(Knightia_excelsa:12.215159,(Triunia_youngiana:9.658863,((Lambertia_ericifolia:5.113290,(Darlingia_darlingiana:3.952983,(Roupala_merophylla:3.767338,(Floydia_praealta:1.195942,Roupala_macrophylla:1.195942):2.571396):0.185644):1.160307):0.394572,(Xylomelum_scottianum:3.576289,(Xylomelum_angustifolium:3.307437,(Xylomelum_pyriforme:3.059016,(Lambertia_echinata:1.693774,(Lambertia_formosa:0.953520,Lambertia_inermis:0.953520):0.740253):1.365242):0.248421):0.268852):1.931573):4.151002):2.556296):2.183459):1.611008):9.215740,(Sphalmium_racemosum:20.734626,((Helicia_reticulata:7.784007,Helicia_cochinchinensis:7.784007):12.704716,((Austromuellera_trinervia:4.276428,Musgravea_heterophylla:4.276428):10.057205,((Banksia_drummondii:6.718903,Dryandra_quercifolia:6.718903):7.487388,(((Banksia_grandis:6.988721,(Banksia_tricuspis:5.340432,(Banksia_dryandroides:4.826621,Banksia_pulchella:4.826621):0.513811):1.648289):1.657469,((Banksia_integrifolia:4.344442,Banksia_oblongifolia:4.344442):2.945063,((Banksia_quercifolia:3.519482,(Banksia_nutans:3.193503,Banksia_brownii:3.193503):0.325979):0.758582,(Banksia_spinulosa:3.099231,(Banksia_ericifolia:2.286463,(Banksia_dentata:0.995915,Banksia_marginata:0.995915):1.290548):0.812767):1.178834):3.011441):1.356684):1.897392,(((Banksia_serrata:2.994525,Banksia_aemula:2.994525):3.057790,(Banksia_benthamiana:4.023806,(Banksia_media:2.371296,(Banksia_petiolaris:1.444064,(Banksia_elderiana:1.345806,(Banksia_lullfitzii:0.272036,Banksia_baueri:0.272036):1.073770):0.098259):0.927232):1.652510):2.028510):1.272523,((Banksia_coccinea:2.695438,(Banksia_baxteri:2.294349,Banksia_speciosa:2.294349):0.401089):4.009170,((Banksia_cuneata:0.830704,Banksia_ilicifolia:0.830704):4.992763,((Banksia_elegans:2.847235,Banksia_attenuata:2.847235):2.248771,((Banksia_candolleana:3.507346,(Banksia_lindleyana:1.506825,(Banksia_menziesii:0.773240,(Banksia_ashbyi:0.421909,Banksia_sceptrum:0.421909):0.351331):0.733585):2.000520):1.025509,(Banksia_sessilis:2.952889,(Banksia_bipinnatifida:2.328255,(Dryandra_falcata:1.413050,((Banksia_serratuloides:0.611325,Banksia_splendida:0.611325):0.063459,(Dryandra_calophylla:0.388896,(Dryandra_formosa:0.231936,Dryandra_foliosissima:0.231936):0.156961):0.285888):0.738266):0.915204):0.624634):1.579966):0.563151):0.727461):0.881141):0.620230):3.218743):3.662710):0.127342):6.155089):0.245904):4.490740):10.480893):1.091462):12.242343):38.613659):4.651597)Proteaceae:2.505444):25.889700)Proteales:13.707011):1.684648,((Euptelea_polyandra:80.850748,Euptelea_pleiosperma:80.850748)Eupteleaceae:52.169169,(((Hypecoum_imberbe:96.006261,(Pteridophyllum_racemosum:79.152677,(Ehrendorferia_chrysantha:49.207394,((Dicentra_eximia:27.755355,Lamprocapnos_spectabilis:27.755355):20.025535,((Corydalis_flavula:33.762018,(Fumaria_muralis:16.382058,Fumaria_capreolata:16.382058):17.379960):9.561284,(Corydalis_nobilis:31.851692,(Corydalis_edulis:20.409311,Corydalis_incisa:20.409311):11.442381):11.471611):4.457588):1.426504):29.945283):16.853584):16.976100,((Dendromecon_rigida:59.055823,(Hunnemannia_fumariifolia:35.238126,Eschscholzia_californica:35.238126):23.817697):38.508942,((Sanguinaria_canadensis:68.479509,(Macleaya_cordata:62.262466,((Chelidonium_majus:4.452130,Stylophorum_diphyllum:4.452130):32.176120,(Glaucium_flavum:18.893231,(Dicranostigma_franchetianum:6.377819,Dicranostigma_lactucoides:6.377819):12.515411):17.735020):25.634216):6.217043):23.186256,(Romneya_coulteri:83.342135,((Platystemon_californicus:57.778164,Argemone_mexicana:57.778164):7.635046,((Papaver_argemone:43.588935,(Papaver_apulum:13.758338,Papaver_hybridum:13.758338):29.830597):15.615601,((Meconopsis_integrifolia:29.476358,(Papaver_alpinum:11.295250,(Papaver_macounii:11.040285,Papaver_nudicaule:11.040285):0.254965):18.181108):4.640755,((Papaver_californicum:12.049007,Stylomecon_heterophylla:12.049007):8.698970,(Meconopsis_cambrica:13.507195,(Papaver_atlanticum:8.547883,((Papaver_dubium:5.516128,Papaver_rhoeas:5.516128):1.031953,(Papaver_triniifolium:4.975235,(Papaver_orientale:2.683027,Papaver_somniferum:2.683027):2.292208):1.572846):1.999802):4.959312):7.240781):13.369137):25.087423):6.208674):17.928925):8.323630):5.899001):15.417595)Papaveraceae:19.900100,(((Circaeaster_agrestis:37.183844,Kingdonia_uniflora:37.183844)Circaeasteraceae:89.040077,(Sargentodoxa_cuneata:97.065321,(Decaisnea_insignis:88.135621,(Sinofranchetia_chinensis:51.609190,((Boquila_trifoliolata:28.484954,Lardizabala_biternata:28.484954):7.176880,((Akebia_quinata:12.930331,(Akebia_trifoliata:5.555884,Archakebia_apetala:5.555884):7.374447):11.296057,(Holboellia_latifolia:12.162511,((Stauntonia_cavalerieana:3.354095,Holboellia_grandiflora:3.354095):2.110016,(Holboellia_parviflora:3.965539,(Stauntonia_duclouxii:3.246005,Stauntonia_hexaphylla:3.246005):0.719534):1.498571):6.698401):12.063877):11.435445):15.947356):36.526431):8.929700)Lardizabalaceae:29.158600):4.081060,(((((Coscinium_blumeanum:36.706780,Coscinium_fenestratum:36.706780):6.432984,(Arcangelisia_flava:32.106093,Anamirta_cocculus:32.106093):11.033671):0.788933,(Calycocarpum_lyonii:40.490360,((Disciphania_killipii:18.040004,Parabaena_sagittata:18.040004):11.395364,((Burasaia_madagascariensis:7.661735,(Penianthus_longifolius:6.084999,(Borismene_japurensis:5.113153,Fibraurea_tinctoria:5.113153):0.971847):1.576735):19.920470,(Dioscoreophyllum_cumminsii:21.371641,(Jateorhiza_macrantha:18.026291,(((Chasmanthera_welwitschii:3.380243,Chasmanthera_dependens:3.380243):4.655278,(Leptoterantha_mayumbensis:3.149142,(Tinospora_caffra:3.125180,(Odontocarya_truncata:1.930381,Odontocarya_tripetala:1.930381):1.194799):0.023961):4.886379):2.141740,((Kolobopetalum_leonense:3.335330,Rhigiocarya_racemifera:3.335330):3.214773,(Tinospora_smilacina:4.839532,(Tinospora_malabarica:4.190135,(Tinospora_sinensis:2.308469,(Tinospora_cordifolia:1.048434,Tinospora_crispa:1.048434):1.260036):1.881665):0.649397):1.710570):3.627159):7.849030):3.345350):6.210564):1.853163):11.054992):3.438338):23.130733,(((Menispermum_dauricum:9.953587,Menispermum_canadense:9.953587):46.582823,(Pericampylus_glaucus:29.431087,((Legnephora_moorei:11.830352,(Hypserpa_laurina:7.706081,(Hypserpa_decumbens:3.259278,Hypserpa_nitida:3.259278):4.446803):4.124271):11.562583,(Sarcopetalum_harveyanum:20.544602,(Orthomene_schomburgkii:13.135238,((Abuta_rufescens:6.832222,Abuta_grandifolia:6.832222):4.491313,((Anomospermum_solimoesanum:2.108419,Anomospermum_grandifolium:2.108419):7.567335,(Caryomene_grandifolia:9.456340,(Telitoxicum_peruvianum:6.894618,(Elephantomene_eburnea:5.445712,(Anomospermum_chloranthum:2.898341,Orthomene_hirsuta:2.898341):2.547371):1.448905):2.561722):0.219414):1.647782):1.811703):7.409364):2.848333):6.038152):27.105324):3.369441,(Limacia_blumei:44.667398,(((Stephania_delavayi:24.447706,(Stephania_rotunda:17.141964,(Stephania_japonica:7.117136,Stephania_longa:7.117136):10.024828):7.305742):5.842115,(Cissampelos_capensis:27.674526,((Cyclea_barbata:19.272025,Cyclea_polypetala:19.272025):2.336812,(Antizoma_angustifolia:16.663123,(Cissampelos_owariensis:15.296949,(Cissampelos_andromorpha:7.454384,(Cissampelos_pareira:6.001017,(Cissampelos_grandifolia:4.737203,Cissampelos_tropaeolifolia:4.737203):1.263814):1.453367):7.842564):1.366174):4.945714):6.065689):2.615295):9.781168,(Hyperbaena_domingensis:37.204207,(((Strychnopsis_thouarsii:14.434526,Cocculus_pendulus:14.434526):8.483457,(Cocculus_carolinus:18.646001,(Cocculus_orbiculatus:12.192910,(Cocculus_laurifolius:9.053646,Cocculus_trilobus:9.053646):3.139264):6.453091):4.271983):4.602328,((Pycnarrhena_novoguineensis:13.652711,Beirnaertia_cabindensis:13.652711):7.151541,((Curarea_candicans:12.619123,((Carronia_protensa:5.281123,Chondrodendron_tomentosum:5.281123):2.925402,(Sciadotenia_toxifera:3.464121,(Sciadotenia_amazonica:1.992337,Curarea_toxicofera:1.992337):1.471784):4.742404):4.412598):6.225806,((Triclisia_dictyophylla:3.743936,Triclisia_subcordata:3.743936):9.216037,(Tiliacora_funifera:12.068845,(Pachygone_ovata:4.188290,(Anisocycla_linearis:3.308855,(Albertisia_porcata:2.988983,(Pycnarrhena_lucida:0.211225,Albertisia_laurifolia:0.211225):2.777759):0.319871):0.879435):7.880555):0.891128):5.884956):1.959323):6.716060):9.683896):2.866781):4.596410):15.238453):7.153580)Menispermaceae:60.913100,(((Nandina_domestica:79.442851,((Caulophyllum_robustum:6.752247,Caulophyllum_thalictroides:6.752247):43.553813,(Leontice_leontopetalum:24.634132,Gymnospermium_microrrhynchum:24.634132):25.671928):29.136791):37.825556,(((Jeffersonia_diphylla:49.998505,Jeffersonia_dubia:49.998505):36.447053,(((Epimedium_alpinum:19.490455,Epimedium_koreanum:19.490455):26.266757,(Vancouveria_planipetala:42.296310,(Vancouveria_chrysantha:10.693349,Vancouveria_hexandra:10.693349):31.602962):3.460902):18.068767,(Bongardia_chrysogonum:34.587564,(Achlys_triphylla:31.564477,(Diphylleia_cymosa:14.625880,((Sinopodophyllum_hexandrum:10.626622,Podophyllum_peltatum:10.626622):3.610898,(Dysosma_pleiantha:6.112299,Dysosma_versipellis:6.112299):8.125221):0.388360):16.938597):3.023087):29.238415):22.619579):0.754053,(Ranzania_japonica:62.153685,((Berberis_aquifolium:26.090677,(Berberis_thunbergii:20.695582,(Berberis_bealei:12.303778,(Berberis_japonica:8.971489,Berberis_fortunei:8.971489):3.332290):8.391803):5.395095):22.973185,(Berberis_trifoliolata:33.597541,(((Berberis_vulgaris:2.761417,Berberis_silva:2.761417):20.218791,(Berberis_jaeschkeana:6.970215,Berberis_glaucocarpa:6.970215):16.009993):3.407534,(Berberis_darwinii:15.936724,(Berberis_ilicifolia:14.983010,(Berberis_buxifolia:7.490414,(Berberis_microphylla:6.111670,Berberis_empetrifolia:6.111670):1.378744):7.492595):0.953715):10.451018):7.209799):15.466320):13.089823):25.045927):30.068796)Berberidaceae:7.132044,(Glaucidium_palmatum:105.445651,(Hydrastis_canadensis:98.420175,((Xanthorhiza_simplicissima:48.986981,(Coptis_trifolia:45.245063,((Coptis_quinquefolia:32.567208,(Coptis_ramosa:9.937714,Coptis_trifoliolata:9.937714):22.629493):3.507527,((Coptis_quinquesecta:10.945513,(Coptis_aspleniifolia:8.655812,(Coptis_laciniata:4.488099,Coptis_occidentalis:4.488099):4.167713):2.289700):18.183416,(Coptis_lutescens:17.301144,((Coptis_deltoidea:5.527404,Coptis_chinensis:5.527404):5.490861,(Coptis_omeiensis:7.072213,Coptis_teeta:7.072213):3.946051):6.282880):11.827784):6.945806):9.170328):3.741919):48.624697,(((Dichocarpum_sutchuenense:45.293773,((Enemion_raddeanum:8.636655,(Enemion_biternatum:5.269300,Isopyrum_thalictroides:5.269300):3.367355):28.922220,(Semiaquilegia_adoxoides:23.267737,((Aquilegia_brevistyla:16.467172,(Aquilegia_oxysepala:7.909851,(Aquilegia_einseleana:7.776649,(Aquilegia_canadensis:3.470854,Aquilegia_elegantula:3.470854):4.305795):0.133201):8.557321):0.851557,(Aquilegia_vulgaris:12.339498,(Aquilegia_ecalcarata:7.893732,((Aquilegia_flabellata:1.307954,Aquilegia_coerulea:1.307954):5.600022,((Aquilegia_viscosa:3.307613,Aquilegia_barbaricina:3.307613):3.484142,(Aquilegia_thalictrifolia:4.899899,(Aquilegia_alpina:3.123598,(Aquilegia_chrysantha:2.900241,(Aquilegia_formosa:2.366996,(Aquilegia_flavescens:0.211954,Aquilegia_atrata:0.211954):2.155042):0.533246):0.223356):1.776302):1.891856):0.116222):0.985755):4.445767):4.979230):5.949009):14.291137):7.734898):10.762790,((Isopyrum_anemonoides:27.719595,Leptopyrum_fumarioides:27.719595):25.302073,((Thalictrum_clavatum:26.529160,Thalictrum_thalictroides:26.529160):19.122496,(Thalictrum_rhynchocarpum:42.952119,(((Thalictrum_zernyi:1.634963,Thalictrum_alpinum:1.634963):17.895174,(Thalictrum_foetidum:18.578372,Thalictrum_cultratum:18.578372):0.951764):7.851822,((Thalictrum_uncatum:16.052417,(Thalictrum_dioicum:12.525387,(Thalictrum_polycarpum:10.315154,(Thalictrum_venulosum:5.780620,(Thalictrum_occidentale:1.618217,(Thalictrum_sparsiflorum:1.313665,Thalictrum_fendleri:1.313665):0.304552):4.162403):4.534535):2.210232):3.527031):4.393880,((Thalictrum_actaeifolium:9.317837,(Thalictrum_petaloideum:6.152032,(Thalictrum_aquilegiifolium:2.753562,Thalictrum_squarrosum:2.753562):3.398469):3.165805):7.000011,((Thalictrum_delavayi:1.468935,Thalictrum_minus:1.468935):13.015358,(Thalictrum_flavum:11.974801,((Thalictrum_lucidum:3.334868,Thalictrum_simplex:3.334868):4.108149,(Thalictrum_javanicum:7.030099,((Thalictrum_macrostylum:2.376670,Thalictrum_coriaceum:2.376670):1.969649,(Thalictrum_pubescens:2.758755,(Thalictrum_dasycarpum:0.979359,Thalictrum_revolutum:0.979359):1.779396):1.587564):2.683781):0.412918):4.531784):2.509492):1.833555):4.128449):6.935662):15.570160):2.699537):7.370011):3.034895):25.829610,(((Adonis_annua:27.170486,(Adonis_amurensis:11.117285,Adonis_vernalis:11.117285):16.053201):17.547609,(Trollius_farreri:38.732164,((Megaleranthis_saniculifolia:19.272099,(Trollius_pulcher:17.958890,Trollius_ledebouri:17.958890):1.313209):13.494063,(Trollius_laxus:23.283543,(((Trollius_hondoensis:4.709013,Trollius_chinensis:4.709013):4.974235,(Trollius_miyabei:0.657043,Trollius_riederianus:0.657043):9.026205):5.284139,(Trollius_altaicus:14.070246,(Trollius_dschungaricus:10.081239,(Trollius_europaeus:6.201582,(Trollius_ranunculinus:4.182544,Trollius_yunnanensis:4.182544):2.019038):3.879657):3.989007):0.897141):8.316156):9.482619):5.966002):5.985931):24.425741,(((Caltha_natans:19.876525,(Caltha_palustris:10.984278,(Caltha_appendiculata:5.454808,(Psychrophila_sagittata:4.341613,Psychrophila_novae:4.341613):1.113195):5.529470):8.892246):16.550530,(Beesia_calthifolia:27.048380,((Eranthis_hyemalis:9.759263,Eranthis_stellata:9.759263):12.900223,(((Actaea_arizonica:8.031270,(Actaea_cordifolia:6.301130,Actaea_elata:6.301130):1.730139):8.456592,(Actaea_podocarpa:14.179320,(Aconitum_artemisiifolium:2.448382,Actaea_laciniata:2.448382):11.730937):2.308542):0.812841,(Actaea_japonica:11.054117,((Actaea_racemosa:6.084978,(Actaea_rubra:1.809557,(Actaea_spicata:0.817843,Actaea_pachypoda:0.817843):0.991714):4.275421):0.271209,(Cimicifuga_nanchuanensis:4.492629,((Actaea_cimicifuga:1.481986,(Actaea_yunnanensis:1.263045,Actaea_brachycarpa:1.263045):0.218940):1.756709,(Actaea_simplex:2.290668,(Actaea_dahurica:1.479005,Actaea_heracleifolia:1.479005):0.811663):0.948026):1.253935):1.863559):4.697930):6.246585):5.358783):4.388894):9.378675):10.916567,((Asteropyrum_cavaleriei:39.844538,((Nigella_damascena:15.333786,(Nigella_ciliaris:11.118584,(Nigella_oxypetala:8.522601,(Nigella_segetalis:3.748578,Nigella_sativa:3.748578):4.774023):2.595984):4.215201):19.866330,((Aconitum_gymnandrum:16.287440,(Delphinium_pictum:6.931906,Delphinium_staphisagria:6.931906):9.355534):4.511374,(((Aconitum_lycoctonum:16.080437,(Aconitum_sinomontanum:15.049370,(Aconitum_orientale:4.850621,Aconitum_septentrionale:4.850621):10.198749):1.031067):3.529736,((Aconitum_anthora:8.240744,Aconitum_racemulosum:8.240744):10.743029,((Aconitum_heterophyllum:17.745553,Aconitum_brunneum:17.745553):0.999336,((Aconitum_tanguticum:1.980725,Aconitum_flavum:1.980725):11.955354,(Aconitum_carmichaelii:12.286914,(Aconitum_sungpanense:10.130697,((Aconitum_delphiniifolium:4.147723,Aconitum_columbianum:4.147723):3.717947,(Aconitum_nagarum:3.596521,(Aconitum_apoiense:3.461775,(Aconitum_variegatum:1.471087,Aconitum_napellus:1.471087):1.990688):0.134746):4.269149):2.265026):2.156217):1.649164):4.808811):0.238883):0.626400):0.772228,(Delphinium_anthriscifolium:16.958208,((Delphinium_balansae:5.722721,((Delphinium_favargeri:2.684318,Delphinium_cossonianum:2.684318):1.199140,(Delphinium_peregrinum:2.902061,Delphinium_gracile:2.902061):0.981397):1.839262):7.247842,(((Consolida_ajacis:3.646057,Consolida_regalis:3.646057):6.121006,((Consolida_orientalis:5.370333,Consolida_axilliflora:5.370333):2.645155,(Delphinium_hohenackeri:7.106643,(Consolida_pubescens:3.267734,Consolida_mauritanica:3.267734):3.838909):0.908845):1.751575):1.620630,(Delphinium_wootonii:9.382450,(Delphinium_multiplex:9.203230,(((Delphinium_parishii:2.957149,Delphinium_cardinale:2.957149):2.325952,((Delphinium_gypsophilum:0.905955,Delphinium_recurvatum:0.905955):2.144914,(Delphinium_nuttallianum:2.191001,(Delphinium_nudicaule:2.073390,Delphinium_luteum:2.073390):0.117611):0.859868):2.232232):1.286579,((Delphinium_tricorne:4.386038,(Delphinium_purpusii:3.628255,Delphinium_grandiflorum:3.628255):0.757783):1.257487,((Delphinium_trolliifolium:3.603421,Delphinium_parryi:3.603421):1.698318,((Delphinium_exaltatum:3.191208,(Delphinium_variegatum:2.175224,Delphinium_barbeyi:2.175224):1.015985):0.828431,((Delphinium_glaucum:1.784995,Delphinium_bicolor:1.784995):0.908396,(Delphinium_geyeri:1.284826,Delphinium_menziesii:1.284826):1.408565):1.326248):1.282100):0.341785):0.926157):2.633549):0.179220):2.005243):1.582870):3.987645):3.424192):0.416414):14.401302):4.644422):0.580493,(((Helleborus_foetidus:11.307988,(Helleborus_lividus:3.347013,Helleborus_niger:3.347013):7.960975):9.526829,(Helleborus_thibetanus:15.661011,(Helleborus_orientalis:9.695790,(Helleborus_multifidus:9.476541,((Helleborus_viridis:1.472201,Helleborus_purpurascens:1.472201):6.421682,(Helleborus_torquatus:7.508797,(Helleborus_dumetorum:5.545365,(Helleborus_atrorubens:4.450279,(Helleborus_odorus:4.331689,Helleborus_croaticus:4.331689):0.118590):1.095086):1.963432):0.385085):1.582659):0.219248):5.965221):5.173806):18.528909,(((((Anemone_coronaria:5.896719,Anemone_pavonina:5.896719):1.338625,(Anemone_caroliniana:5.491943,(Anemone_berlandieri:3.940836,Anemone_decapetala:3.940836):1.551107):1.743401):7.162974,(Anemone_apennina:10.740051,(Anemone_nemorosa:8.061785,((Anemone_ranunculoides:4.913662,(Anemone_cylindrica:2.617300,(Anemone_baldensis:1.696561,Anemone_sylvestris:1.696561):0.920739):2.296361):1.802213,((Anemone_trifolia:1.747270,Anemone_quinquefolia:1.747270):2.239542,(Anemone_parviflora:2.604781,(Anemone_drummondii:2.275384,Anemone_multifida:2.275384):0.329397):1.382031):2.729062):1.345911):2.678266):3.658267):9.282881,((((Anemone_rivularis:2.273976,Anemone_rupicola:2.273976):9.672332,(Anemone_vitifolia:6.899055,Anemone_hupehensis:6.899055):5.047254):7.277853,(Anemone_tenuifolia:17.935177,(Anemone_occidentalis:11.512296,(Pulsatilla_violacea:9.068654,(Pulsatilla_chinensis:7.362800,(Pulsatilla_cernua:6.989447,(Anemone_patens:5.494321,(Anemone_montana:4.321392,(Pulsatilla_vernalis:2.925430,(Pulsatilla_vulgaris:2.677406,(Pulsatilla_halleri:0.781981,Pulsatilla_pratensis:0.781981):1.895426):0.248024):1.395962):1.172929):1.495126):0.373353):1.705854):2.443642):6.422881):1.288984):2.668692,(((Anemone_canadensis:11.141304,(Anemone_flaccida:10.542662,(Anemone_obtusiloba:5.346484,(Anemone_demissa:2.012349,Anemone_narcissiflora:2.012349):3.334135):5.196178):0.598642):5.117175,(Anemone_maxima:10.921138,((Anemone_transsilvanica:2.652532,Anemone_falconeri:2.652532):7.761173,((Hepatica_insularis:2.341720,Anemone_henryi:2.341720):1.614334,(Hepatica_nobilis:3.931455,(Anemone_acutiloba:1.100896,Anemone_americana:1.100896):2.830559):0.024599):6.457650):0.507434):5.337341):4.130782,(((Clematis_albicoma:5.122159,(Clematis_fremontii:3.490732,((Clematis_recta:1.290297,Clematis_hexapetala:1.290297):1.987477,(Clematis_ganpiniana:2.017269,Clematis_terniflora:2.017269):1.260505):0.212958):1.631427):0.962773,((Clematis_rutoides:2.681877,(Clematis_paniculata:1.451011,Clematis_afoliata:1.451011):1.230865):2.424275,((Clematis_microphylla:2.915402,Clematis_glycinoides:2.915402):1.038327,(Clematis_gentianoides:2.688003,Clematis_pubescens:2.688003):1.265725):1.152423):0.978780):6.666075,((Clematis_orientalis:8.690490,(Clematis_villosa:2.771265,Clematis_brachiata:2.771265):5.919225):2.999259,(((Clematis_tangutica:3.722441,(Clematis_florida:2.199725,Clematis_patens:2.199725):1.522716):2.339556,(Clematis_integrifolia:5.113364,((Clematis_pitcheri:3.778509,Clematis_texensis:3.778509):0.112421,(Clematis_crispa:1.141536,Clematis_ochroleuca:1.141536):2.749394):1.222434):0.948633):4.095239,(Clematis_alpina:7.472528,(Clematis_pierotii:4.501940,(Clematis_stans:3.453768,(Clematis_vitalba:2.062527,(Clematis_lasiantha:0.968533,(Clematis_drummondii:0.490193,(Clematis_virginiana:0.161248,Clematis_ligusticifolia:0.161248):0.328945):0.478340):1.093994):1.391241):1.048171):2.970588):2.684708):1.532513):1.061258):7.638255):1.503591):1.788347):8.826820,((Beckwithia_andersonii:16.705458,((Halerpestes_cymbalaria:6.559664,(Halerpestes_salsuginosa:3.652919,Halerpestes_sarmentosa:3.652919):2.906745):8.745179,((Peltocalathos_baurii:4.915315,Ranunculus_kamchaticus:4.915315):7.192033,(Ranunculus_hystriculus:3.942831,Trautvetteria_caroliniensis:3.942831):8.164517):3.197495):1.400615):9.359739,((Ranunculus_kochii:12.248195,(Ranunculus_lapponicus:4.931330,Coptidium_pallasii:4.931330):7.316865):10.801581,((Ranunculus_anemoneus:12.957438,Ficaria_verna:12.957438):8.850334,((Myosurus_minimus:16.182697,(Ceratocephala_testiculata:5.712304,Ceratocephala_falcata:5.712304):10.470393):3.551249,((Ranunculus_clypeatus:7.874470,Laccopetalum_giganteum:7.874470):5.871174,((((Ranunculus_aconitifolius:2.180915,Ranunculus_platanifolius:2.180915):1.860884,(Ranunculus_kuepferi:1.045374,Ranunculus_glacialis:1.045374):2.996425):5.448939,((Ranunculus_traunfellneri:3.099841,(Ranunculus_alpestris:1.725848,Ranunculus_bilobus:1.725848):1.373992):3.925560,(Ranunculus_crenatus:5.835160,(Ranunculus_gramineus:3.963472,(Ranunculus_acetosellifolius:2.556176,(Ranunculus_pyrenaeus:1.948026,Ranunculus_amplexicaulis:1.948026):0.608150):1.407295):1.871688):1.190241):2.465338):0.834344,(((Ranunculus_gmelinii:5.058211,(Ranunculus_cardiophyllus:3.904938,((Ranunculus_nivalis:3.304787,(Ranunculus_pygmaeus:2.496604,(Ranunculus_adoneus:2.206345,(Ranunculus_rhomboideus:1.028106,Ranunculus_abortivus:1.028106):1.178239):0.290260):0.808183):0.175480,((Ranunculus_arcticus:1.331032,(Ranunculus_pulchellus:0.610271,(Ranunculus_pedatifidus:0.426201,Ranunculus_affinis:0.426201):0.184070):0.720762):1.707745,((Ranunculus_altaicus:1.083463,Ranunculus_rufosepalus:1.083463):0.231601,((Ranunculus_sulphureus:0.606871,((Ranunculus_hirtellus:0.336327,Ranunculus_brotherusii:0.336327):0.060043,(Ranunculus_longicaulis:0.126029,Ranunculus_pseudohirculus:0.126029):0.270341):0.210501):0.670506,((Ranunculus_carpaticola:0.417629,(Ranunculus_micranthus:0.348317,Ranunculus_cassubicifolius:0.348317):0.069312):0.637254,((Ranunculus_notabilis:0.479452,Ranunculus_auricomus:0.479452):0.199679,(Ranunculus_gelidus:0.456759,Ranunculus_ternatus:0.456759):0.222371):0.375752):0.222495):0.037687):1.723713):0.441490):0.424671):1.153273):2.604335,((Ranunculus_peltatus:4.817340,((Ranunculus_sericophyllus:2.366875,(Ranunculus_pachyrrhizus:2.245287,Ranunculus_gunnianus:2.245287):0.121587):0.920235,((Ranunculus_lyallii:2.138412,Ranunculus_verticillatus:2.138412):0.847877,(Ranunculus_insignis:1.745242,(Ranunculus_gracilipes:0.533283,Ranunculus_enysii:0.533283):1.211959):1.241046):0.300821):1.530230):1.177098,((Ranunculus_pseudotrullifolius:3.427168,Ranunculus_apiifolius:3.427168):1.159379,((Ranunculus_eschscholtzii:2.918526,((Ranunculus_crassipes:0.385497,Ranunculus_biternatus:0.385497):0.647199,(Ranunculus_acaulis:0.687739,(Ranunculus_papulentus:0.573491,Ranunculus_collinus:0.573491):0.114248):0.344957):1.885831):0.450564,((Ranunculus_hyperboreus:1.430715,(Ranunculus_polyphyllus:1.135619,(Ranunculus_aquatilis:0.519979,Ranunculus_sceleratus:0.519979):0.615640):0.295096):1.223669,((Batrachium_bungei:1.987118,Ranunculus_sphaerospermus:1.987118):0.068005,(Ranunculus_trichophyllus:1.074621,((Ranunculus_penicillatus:0.110685,Ranunculus_circinatus:0.110685):0.866983,(Ranunculus_baudotii:0.207374,Ranunculus_fluitans:0.207374):0.770294):0.096953):0.980502):0.599261):0.714706):1.217457):1.407891):1.668108):1.398438,((Ranunculus_thora:5.785668,Ranunculus_hybridus:5.785668):2.221916,((Ranunculus_alismifolius:3.564795,((Ranunculus_lateriflorus:1.791105,Ranunculus_ophioglossifolius:1.791105):0.872521,(Ranunculus_lingua:1.851018,(Ranunculus_reptans:0.605605,Ranunculus_flammula:0.605605):1.245413):0.812608):0.901169):4.136538,(((Ranunculus_arvensis:3.924545,Ranunculus_caucasicus:3.924545):1.726090,((Ranunculus_fascicularis:4.512677,Ranunculus_bonariensis:4.512677):0.068741,((Ranunculus_pensylvanicus:3.071452,((Ranunculus_trigonus:2.007486,(Ranunculus_saruwagedicus:1.283162,(Ranunculus_basilobatus:0.348766,Ranunculus_pseudolowii:0.348766):0.934396):0.724324):0.219494,((Ranunculus_cantoniensis:0.868630,Ranunculus_silerifolius:0.868630):0.892798,((Ranunculus_niphophilus:0.741215,(Ranunculus_muelleri:0.250832,Ranunculus_dissectifolius:0.250832):0.490383):0.684443,(Ranunculus_multiscapus:1.101186,(Ranunculus_millanii:0.976647,(Ranunculus_scapigerus:0.688984,(Ranunculus_pimpinellifolius:0.505828,(Ranunculus_nanus:0.373114,(Ranunculus_plebeius:0.299947,(Ranunculus_graniticola:0.268533,Ranunculus_lappaceus:0.268533):0.031414):0.073167):0.132714):0.183157):0.287663):0.124539):0.324471):0.335771):0.465551):0.844472):1.109239,((Ranunculus_neapolitanus:2.834052,(Ranunculus_bulbosus:2.292670,(Ranunculus_weyleri:1.839045,(Ranunculus_polyanthemoides:0.783192,(Ranunculus_sardous:0.650749,(Ranunculus_nemorosus:0.117021,Ranunculus_polyanthemos:0.117021):0.533728):0.132444):1.055853):0.453625):0.541382):0.425171,((Ranunculus_multifidus:2.206524,((Ranunculus_macounii:0.355275,Ranunculus_repens:0.355275):1.348370,(Ranunculus_orthorhynchus:1.145241,Ranunculus_hispidus:1.145241):0.558405):0.502879):0.158146,((Ranunculus_trullifolius:1.373909,(Ranunculus_maclovianus:0.805159,(Ranunculus_chilensis:0.620633,Ranunculus_peduncularis:0.620633):0.184526):0.568750):0.488226,(Ranunculus_trilobus:1.122858,(Ranunculus_cornutus:0.856546,(Ranunculus_muricatus:0.683343,(Ranunculus_macranthus:0.431263,Ranunculus_marginatus:0.431263):0.252081):0.173203):0.266312):0.739277):0.502535):0.894553):0.921468):0.400728):1.069217):1.078383,((Ranunculus_constantinopolitanus:3.613102,(Ranunculus_ampelophyllus:3.471684,((Ranunculus_parviflorus:0.851248,Ranunculus_chius:0.851248):1.173466,((Ranunculus_velutinus:1.563509,(Ranunculus_baldshuanicus:1.241381,((Ranunculus_occidentalis:0.568888,Ranunculus_uncinatus:0.568888):0.219463,(Ranunculus_canus:0.344916,Ranunculus_californicus:0.344916):0.443436):0.453029):0.322128):0.265340,((Ranunculus_granatensis:0.394670,Ranunculus_serbicus:0.394670):0.653401,((Ranunculus_taisanensis:0.646471,Ranunculus_distans:0.646471):0.121837,(Ranunculus_lanuginosus:0.708705,(Ranunculus_acris:0.479859,Ranunculus_japonicus:0.479859):0.228846):0.059603):0.279763):0.780777):0.195866):1.446970):0.141418):3.064138,(Ranunculus_recurvatus:4.820620,((Ranunculus_cappadocicus:1.302720,Ranunculus_breyninus:1.302720):1.626474,((Ranunculus_bullatus:1.912364,(Ranunculus_spicatus:1.554124,(Ranunculus_cortusifolius:1.516673,(Ranunculus_gregarius:1.484853,(Ranunculus_ollissiponensis:0.981727,(Ranunculus_pseudomillefoliatus:0.291594,Ranunculus_paludosus:0.291594):0.690133):0.503126):0.031820):0.037451):0.358240):0.278290,((Ranunculus_gracilis:1.483129,Ranunculus_asiaticus:1.483129):0.376142,((Ranunculus_creticus:0.929454,((Ranunculus_illyricus:0.249555,Ranunculus_millefoliatus:0.249555):0.488937,(Ranunculus_cupreus:0.487928,((Ranunculus_millefolius:0.238866,Ranunculus_cicutarius:0.238866):0.151081,(Ranunculus_psilostachys:0.234935,(Ranunculus_sprunerianus:0.149539,Ranunculus_rumelicus:0.149539):0.085396):0.155012):0.097981):0.250564):0.190962):0.302351,(Ranunculus_carpaticus:0.680585,(Ranunculus_villarsii:0.601042,((Ranunculus_pseudomontanus:0.355764,(Ranunculus_carinthiacus:0.242138,(Ranunculus_venetus:0.134848,Ranunculus_aduncus:0.134848):0.107290):0.113625):0.055558,(Ranunculus_gouanii:0.398118,(Ranunculus_pollinensis:0.390399,(Ranunculus_apenninus:0.312712,(Ranunculus_marschlinsii:0.280038,(Ranunculus_sartorianus:0.160015,Ranunculus_montanus:0.160015):0.120023):0.032675):0.077687):0.007718):0.013204):0.189721):0.079542):0.551220):0.627467):0.331382):0.738540):1.891427):1.856619):0.051779):0.972315):0.306251):1.053400):1.264097):3.420562):5.988302):2.073826):1.242004):3.015421):6.442823):6.855706):1.061305):6.918592):21.800214):12.742337):15.725506):0.808496):7.025476)Ranunculaceae:18.954800):3.572080):2.332450):2.577480):0.137456)Ranunculales:3.072206):0.808344,((((((Medusandra_richardsiana:63.347269,(Peridiscus_lucidus:48.738151,Soyauxia_talbotii:48.738151):14.609118)Peridiscaceae:40.752058,(Daphniphyllum_calycinum:95.395868,(Daphniphyllum_oldhamii:45.078674,(Daphniphyllum_glaucescens:28.730793,Daphniphyllum_macropodum:28.730793):16.347881):50.317194)Daphniphyllaceae:8.703458):3.777471,((((Liquidambar_orientalis:14.554517,(Liquidambar_macrophylla:2.229524,Liquidambar_styraciflua:2.229524):12.324993):2.892774,((Altingia_siamensis:10.239238,Altingia_excelsa:10.239238):2.025708,(Altingia_obovata:8.819428,(Semiliquidambar_chingii:6.332553,(Liquidambar_acalycina:5.118761,(Liquidambar_formosana:3.168034,(Altingia_gracilipes:1.930868,(Semiliquidambar_cathayensis:1.303407,(Altingia_chinensis:0.303397,Altingia_yunnanensis:0.303397):1.000010):0.627461):1.237166):1.950728):1.213792):2.486875):3.445518):5.182346)Altingiaceae:78.657752,((Paeonia_californica:1.121180,Paeonia_brownii:1.121180):52.678121,(((Paeonia_lutea:1.717374,Paeonia_delavayi:1.717374):26.065057,(Paeonia_rockii:11.276832,(Paeonia_jishanensis:10.160374,Paeonia_suffruticosa:10.160374):1.116458):16.505600):25.170041,(((Paeonia_broteri:7.705571,Paeonia_coriacea:7.705571):27.108064,(Paeonia_cambessedesii:29.424215,(Paeonia_obovata:25.982891,(Paeonia_clusii:25.315932,(Paeonia_rhodia:23.999720,(Paeonia_mlokosewitschii:5.700358,Paeonia_mairei:5.700358):18.299362):1.316212):0.666959):3.441324):5.389419):10.291958,((Paeonia_lactiflora:33.997890,(Paeonia_sinjiangensis:29.150334,(Paeonia_anomala:20.675030,(Paeonia_sterniana:12.320618,(Paeonia_emodi:10.272769,Paeonia_veitchii:10.272769):2.047849):8.354412):8.475304):4.847556):7.726336,(Paeonia_intermedia:16.145580,(Paeonia_peregrina:7.812035,(Paeonia_tenuifolia:4.338106,(Paeonia_mascula:1.624344,(Paeonia_officinalis:1.465907,Paeonia_parnassica:1.465907):0.158437):2.713762):3.473929):8.333544):25.578646):3.381365):7.846881):0.846829)Paeoniaceae:42.305742):9.639794,(Cercidiphyllum_japonicum:103.553443,(((Rhodoleia_henryi:61.630245,Rhodoleia_championii:61.630245):2.893363,(Chunia_bucklandioides:57.124147,(Exbucklandia_populnea:50.859100,Exbucklandia_tonkinensis:50.859100):6.265047):7.399461):30.759700,(Mytilaria_laosensis:93.002773,(Disanthus_cercidifolius:44.569370,(((Loropetalum_chinense:18.387810,(Matudaea_trinervia:13.554319,Maingaya_malayana:13.554319):4.833491):7.257435,(Corylopsis_pauciflora:17.445925,((Corylopsis_glabrescens:8.611059,Corylopsis_yunnanensis:8.611059):5.981365,((Corylopsis_platypetala:11.692182,(Corylopsis_multiflora:1.503726,Corylopsis_stenopetala:1.503726):10.188456):2.029398,((Corylopsis_spicata:6.060258,Corylopsis_willmottiae:6.060258):1.958555,(Corylopsis_veitchiana:3.769029,Corylopsis_sinensis:3.769029):4.249785):5.702767):0.870844):2.853501):8.199319):12.956763,((((Fortunearia_sinensis:6.649777,Eustigma_oblongifolium:6.649777):5.757397,(Molinadendron_sinaloense:5.140498,(Sinowilsonia_henryi:5.132962,Molinadendron_guatemalense:5.132962):0.007536):7.266676):7.841811,(Trichocladus_crinitus:9.832436,(Dicoryphe_stipulacea:7.092309,(Ostrearia_australiana:6.045989,(Neostrearia_fleckeri:4.541664,Noahdendron_nicholasii:4.541664):1.504325):1.046320):2.740127):10.416548):10.222021,((Hamamelis_mollis:11.050276,(Hamamelis_japonica:10.280847,(Hamamelis_virginiana:6.925417,(Hamamelis_mexicana:5.376756,Hamamelis_vernalis:5.376756):1.548662):3.355430):0.769428):7.774560,((Fothergilla_major:10.463474,Fothergilla_gardenii:10.463474):7.696980,(Parrotiopsis_jacquemontiana:13.617471,(Parrotia_persica:7.588920,(Parrotia_subaequalis:5.587613,(Distyliopsis_tutcheri:5.433669,(Sycopsis_sinensis:2.426787,(Distylium_myricoides:0.811339,Distylium_racemosum:0.811339):1.615449):3.006882):0.153943):2.001307):6.028552):4.542983):0.664381):11.646170):8.131003):5.967362):48.433403):2.280535)Hamamelidaceae:8.270135):2.191394):2.131960):0.214754,((((Tetracarpaea_tasmanica:64.220390,(Aphanopetalum_resinosum:23.699647,Aphanopetalum_clematideum:23.699647)Aphanopetalaceae:40.520743):7.073981,((Penthorum_sedoides:28.465364,Penthorum_chinense:28.465364)Penthoraceae:25.998737,((Haloragodendron_glandulosum:22.538314,(Haloragodendron_lucasii:15.509739,((Glischrocaryon_behrii:5.551521,Glischrocaryon_roei:5.551521):4.762616,(Glischrocaryon_aureum:3.034028,Glischrocaryon_flavescens:3.034028):7.280109):5.195602):7.028575):25.399811,((Proserpinaca_pectinata:22.527984,Proserpinaca_palustris:22.527984):24.240205,((Laurembergia_repens:15.072456,((Myriophyllum_aquaticum:9.981356,((Myriophyllum_alterniflorum:5.853531,Myriophyllum_verticillatum:5.853531):2.340818,(Myriophyllum_robustum:5.218031,(Myriophyllum_triphyllum:3.027547,(Myriophyllum_verrucosum:2.522938,(Myriophyllum_spicatum:1.335620,Myriophyllum_sibiricum:1.335620):1.187318):0.504609):2.190484):2.976318):1.787007):2.238826,(Meziella_trifida:8.644222,(Myriophyllum_pedunculatum:6.570442,((Myriophyllum_dicoccum:2.739735,(Myriophyllum_humile:1.395205,Myriophyllum_heterophyllum:1.395205):1.344529):1.633675,((Myriophyllum_votschii:3.447541,Myriophyllum_simulans:3.447541):0.187820,(Myriophyllum_ussuriense:2.770640,(Myriophyllum_variifolium:1.749109,Myriophyllum_propinquum:1.749109):1.021531):0.864721):0.738049):2.197032):2.073780):3.575960):2.852274):1.758245,((Haloragis_trigonocarpa:12.648077,(Haloragis_odontocarpa:11.899405,((Haloragis_aspera:4.168222,Haloragis_acutangula:4.168222):2.362379,(Haloragis_heterophylla:4.171536,(Haloragis_eyreana:3.848651,(Haloragis_glauca:2.677754,(Haloragis_masatierrana:1.091637,Haloragis_erecta:1.091637):1.586117):1.170897):0.322884):2.359065):5.368804):0.748673):1.984630,(Gonocarpus_micranthus:13.788492,((Gonocarpus_intricatus:9.204142,Gonocarpus_trichostachyus:9.204142):1.474973,((Gonocarpus_acanthocarpus:4.588840,Gonocarpus_leptothecus:4.588840):2.077667,(Gonocarpus_elatus:3.580779,(Gonocarpus_teucrioides:2.400995,((Gonocarpus_oreophilus:1.082428,Gonocarpus_tetragynus:1.082428):0.310597,(Gonocarpus_mezianus:0.895749,Gonocarpus_humilis:0.895749):0.497277):1.007969):1.179785):3.085727):4.012609):3.109377):0.844216):2.197993):29.937488):1.169936)Haloragaceae:6.525976):16.830270):18.335400,((Crassula_campestris:68.149201,(Crassula_tillaea:53.073328,((Crassula_alata:35.389935,((Crassula_colligata:12.000262,Crassula_sieberiana:12.000262):16.943779,(Crassula_fascicularis:21.713597,(Crassula_orbicularis:17.777125,(Crassula_rupestris:9.112096,(Crassula_perforata:2.010432,Crassula_marnierana:2.010432):7.101664):8.665029):3.936471):7.230445):6.445894):5.544720,(Crassula_capitella:39.077490,(Crassula_peduncularis:24.317647,(Crassula_moschata:16.131416,(Crassula_sinclairii:13.997722,(Crassula_multicaulis:6.072080,(Crassula_helmsii:4.572827,(Crassula_ruamahanga:1.299903,Crassula_kirkii:1.299903):3.272924):1.499253):7.925642):2.133694):8.186231):14.759843):1.857165):12.138673):15.075872):2.118859,((((Tylecodon_paniculatus:1.856934,Tylecodon_wallichii:1.856934):15.358131,(Cotyledon_orbiculata:13.328304,(Cotyledon_campanulata:4.031970,Cotyledon_velutina:4.031970):9.296333):3.886761):6.955972,((Kalanchoe_linearifolia:7.736811,(Kalanchoe_tomentosa:6.758849,Kalanchoe_beharensis:6.758849):0.977962):15.218730,(Kalanchoe_synsepala:13.119988,(Kalanchoe_blossfeldiana:6.939888,((Kalanchoe_pinnata:4.597332,(Kalanchoe_grandiflora:3.821285,(Kalanchoe_densiflora:2.780301,Kalanchoe_mitejea:2.780301):1.040984):0.776047):0.982857,(Kalanchoe_gastonis:3.337130,(Kalanchoe_beauverdii:2.462478,(Kalanchoe_daigremontiana:1.308536,(Kalanchoe_rosei:0.507044,Kalanchoe_delagoensis:0.507044):0.801492):1.153942):0.874653):2.243059):1.359700):6.180100):9.835552):1.215496):5.089935,(((Sedum_spurium:9.257761,(Phedimus_aizoon:7.339379,(Rhodiola_semenovii:1.001272,Rhodiola_kirilowii:1.001272):6.338107):1.918382):5.481548,((Rhodiola_heterodonta:8.352254,Rhodiola_rosea:8.352254):4.992145,(Rhodiola_rhodantha:6.589642,Rhodiola_integrifolia:6.589642):6.754758):1.394910):4.943076,(((Umbilicus_horizontalis:4.426237,Umbilicus_rupestris:4.426237):12.526418,(Orostachys_fimbriata:6.304161,(Hylotelephium_erythrostictum:2.932816,(Orostachys_malacophylla:2.447143,(Hylotelephium_telephium:1.222100,Hylotelephium_spectabile:1.222100):1.225043):0.485673):3.371346):10.648494):1.074041,((Sedum_rupestre:7.722935,Sedum_sediforme:7.722935):4.738883,(Sempervivum_tectorum:11.873008,((Aichryson_laxum:7.063086,((Aeonium_undulatum:4.663176,Aeonium_virgineum:4.663176):0.562366,(Aeonium_decorum:4.083306,(Aeonium_nobile:3.656738,(Aeonium_haworthii:1.235399,Aeonium_urbicum:1.235399):2.421339):0.426568):1.142235):1.837545):3.424635,(Sedum_villosum:9.994694,(((Sedum_hispanicum:3.591855,Sedum_dasyphyllum:3.591855):0.864033,(Dudleya_greenei:2.000542,Dudleya_viscida:2.000542):2.455346):3.622623,(Dudleya_pulverulenta:4.929268,(Sedum_acre:3.619041,((Echeveria_setosa:3.245100,(Echeveria_strictiflora:2.471151,Echeveria_gibbiflora:2.471151):0.773949):0.057083,(Sedum_lineare:2.734105,(Sedum_sarmentosum:2.369965,(Sedum_laconicum:1.995521,(Sedum_sexangulare:1.159737,(Sedum_nudum:0.540857,(Sedum_ternatum:0.474142,Sedum_rubrotinctum:0.474142):0.066715):0.618880):0.835784):0.374444):0.364141):0.568077):0.316858):1.310227):3.149243):1.916182):0.493028):1.385287):0.588810):5.564878):1.655689):9.578586):41.007088)Crassulaceae:19.361712):11.570700,(((Itea_ilicifolia:38.583584,Pterostemon_rotundifolius:38.583584):8.174287,(Choristylis_rhamnoides:35.341567,(Itea_japonica:26.143296,(Itea_chinensis:25.735129,Itea_virginica:25.735129):0.408167):9.198272):11.416304)Iteaceae:38.238500,((Ribes_montigenum:45.387852,(((Ribes_laxiflorum:11.514734,(Ribes_cereum:2.066721,Ribes_ciliatum:2.066721):9.448013):7.770077,((Ribes_sanguineum:11.709722,Ribes_viscosissimum:11.709722):6.904732,(Ribes_indecorum:2.428293,Ribes_nevadense:2.428293):16.186161):0.670357):17.113996,(((Ribes_triste:7.697866,(Ribes_petraeum:3.784396,Ribes_spicatum:3.784396):3.913471):19.134135,((Ribes_viburnifolium:12.737098,Ribes_aureum:12.737098):5.560771,((Ribes_americanum:8.926718,(Ribes_bracteosum:3.939770,(Ribes_hudsonianum:2.222699,Ribes_nigrum:2.222699):1.717071):4.986949):6.663592,(Ribes_fasciculatum:11.759523,(Ribes_tenue:8.227413,(Ribes_diacanthum:6.032131,(Ribes_maximowiczianum:5.621406,(Ribes_rubrum:2.535561,Ribes_alpinum:2.535561):3.085845):0.410725):2.195281):3.532110):3.830788):2.707558):8.534133):2.929972,((Ribes_alpestre:26.413575,(Ribes_burejense:20.957122,((Ribes_uva:5.263110,Ribes_hirtellum:5.263110):8.246687,(Ribes_inerme:8.058487,(Ribes_missouriense:5.664572,(Ribes_oxyacanthoides:3.097486,Ribes_rotundifolium:3.097486):2.567086):2.393915):5.451310):7.447326):5.456453):0.445890,(Ribes_thacherianum:20.043994,((Ribes_lobbii:15.570885,(Ribes_californicum:6.241364,Ribes_speciosum:6.241364):9.329520):2.415424,(Ribes_roezlii:5.096351,(Ribes_menziesii:2.732094,(Ribes_velutinum:2.019369,(Ribes_binominatum:1.962783,(Ribes_divaricatum:1.249487,Ribes_niveum:1.249487):0.713296):0.056586):0.712725):2.364257):12.889957):2.057686):6.815471):2.902509):6.636833):8.989045)Grossulariaceae:30.766659,(Limnobotrya_lacustris:75.253323,(((Saxifraga_retusa:36.886239,Saxifraga_stolonifera:36.886239):14.458333,(((Saxifraga_androsacea:36.864476,Saxifraga_aphylla:36.864476):1.876767,((Saxifraga_exarata:11.539814,(Saxifraga_moschata:6.320987,Saxifraga_mertensiana:6.320987):5.218827):16.597828,((Saxifraga_canaliculata:5.768583,Saxifraga_hypnoides:5.768583):11.540725,((Saxifraga_latepetiolata:6.068938,Saxifraga_bulbifera:6.068938):5.241708,(Saxifraga_granulata:8.160332,(Saxifraga_sedoides:6.054734,(Saxifraga_cespitosa:5.135798,(Saxifraga_rosacea:2.139875,Saxifraga_hartii:2.139875):2.995923):0.918936):2.105598):3.150314):5.998662):10.828334):10.603601):3.239212,(Saxifragodes_albowiana:36.556586,((Saxifraga_egregia:4.309140,Saxifraga_tangutica:4.309140):31.999392,(Saxifragella_bicuspidata:23.075860,((Saxifraga_bronchialis:14.344753,Saxifraga_tricuspidata:14.344753):0.677933,((Saxifraga_cymbalaria:7.428046,Saxifraga_hirculus:7.428046):5.013971,((Saxifraga_cernua:3.814077,Saxifraga_rivularis:3.814077):6.121617,(Saxifraga_paniculata:7.387403,(Saxifraga_rotundifolia:5.406386,((Saxifraga_spathularis:2.153731,Saxifraga_hostii:2.153731):1.897839,((Saxifraga_caesia:0.829985,Saxifraga_mutata:0.829985):1.355726,(Saxifraga_aizoides:1.909151,(Saxifraga_blepharophylla:0.857707,(Saxifraga_biflora:0.802955,Saxifraga_oppositifolia:0.802955):0.054752):1.051445):0.276560):1.865859):1.354815):1.981017):2.548292):2.506323):2.580668):8.053175):13.232672):0.248053):5.423869):9.364116):6.509640,((Astilbe_taquetii:48.133613,(Jepsonia_parryi:37.974552,((Sullivantia_sullivantii:23.032098,Sullivantia_oregana:23.032098):13.329107,(Suksdorfia_ranunculifolia:31.104802,(Boykinia_richardsonii:13.408656,(Boykinia_occidentalis:4.633732,Boykinia_rotundifolia:4.633732):8.774924):17.696145):5.256404):1.613346):10.159062):5.256469,(Bergenia_crassifolia:36.335008,((Peltoboykinia_tellimoides:26.198666,((Chrysosplenium_americanum:9.746062,Chrysosplenium_album:9.746062):0.509444,(Chrysosplenium_flagelliferum:9.374710,(Chrysosplenium_tetrandrum:8.289331,(Chrysosplenium_iowense:7.602186,Chrysosplenium_alternifolium:7.602186):0.687145):1.085379):0.880796):15.943161):6.443445,((Mukdenia_rosii:12.676595,(Rodgersia_podophylla:8.268433,(Darmera_peltata:8.174151,(Astilboides_tabularis:5.532856,Rodgersia_pinnata:5.532856):2.641294):0.094282):4.408161):16.438250,((((Leptarrhena_pyrolifolia:6.703594,Tanakaea_radicans:6.703594):18.498873,(Telesonix_heucheriformis:17.461679,(Hemieva_violacea:10.213788,Bolandra_oregana:10.213788):7.247891):7.740788):0.800575,((Astilbe_grandis:13.021628,Astilbe_rivularis:13.021628):3.577013,(Astilbe_biternata:13.047022,(Astilbe_chinensis:11.434225,(Astilbe_japonica:6.716846,Astilbe_thunbergii:6.716846):4.717379):1.612797):3.551619):9.404401):0.609227,((Micranthes_tolmiei:18.984951,((Micranthes_stellaris:7.274436,(Micranthes_ferruginea:6.847969,Saxifraga_foliolosa:6.847969):0.426466):7.414939,((Micranthes_nelsoniana:8.014850,Saxifraga_punctata:8.014850):3.116572,((Micranthes_hieraciifolia:5.683515,(Micranthes_virginiensis:5.231049,(Micranthes_lyallii:2.820807,Micranthes_rhomboidea:2.820807):2.410242):0.452466):2.599840,(Micranthes_pensylvanica:6.328147,(Micranthes_nivalis:6.117782,(Micranthes_oregana:5.202214,(Micranthes_integrifolia:2.992044,(Micranthes_occidentalis:2.279236,Micranthes_californica:2.279236):0.712808):2.210170):0.915568):0.210365):1.955208):2.848067):3.557952):4.295577):2.779308,(Heuchera_americana:14.717001,(Heuchera_richardsonii:9.301375,(((Heuchera_hirsutissima:5.139062,Pectiantia_breweri:5.139062):1.901104,(Mitella_diphylla:4.289409,Mitella_nuda:4.289409):2.750757):1.486646,((Tolmiea_menziesii:6.697933,(Bensoniella_oregona:6.439365,(Lithophragma_heterophyllum:4.022568,(Tellima_glabra:3.043308,Lithophragma_affine:3.043308):0.979260):2.416797):0.258567):0.708093,(Boykinia_intermedia:3.682275,((Mitella_integripetala:3.504911,(Elmera_racemosa:3.068248,((Tiarella_trifoliata:1.223266,Tiarella_cordifolia:1.223266):1.598552,(Conimitella_williamsii:1.562489,(Ozomelis_diversifolia:1.393615,(Ozomelis_trifida:1.060028,Ozomelis_stauropetala:1.060028):0.333587):0.168874):1.259329):0.246430):0.436662):0.056377,((Heuchera_rubescens:1.253880,(Heuchera_villosa:1.128820,(Heuchera_merriamii:0.946991,(Heuchera_sanguinea:0.426075,Heuchera_parvifolia:0.426075):0.520916):0.181829):0.125059):2.032335,((Tiarella_polyphylla:1.871721,(Heuchera_micrantha:0.345798,(Heuchera_maxima:0.336662,(Heuchera_cylindrica:0.164293,Heuchera_pilosissima:0.164293):0.172370):0.009135):1.525923):0.730971,(Pectiantia_pentandra:2.256859,(Tellima_grandiflora:1.757920,((Mitella_formosana:0.536683,(Mitella_japonica:0.428653,Mitella_yoshinagae:0.428653):0.108031):0.625141,(Mitella_kiusiana:0.680499,(Mitella_doiana:0.473570,(Mitella_acerina:0.313804,(Mitella_koshiensis:0.282509,(Mitella_furusei:0.191711,Mitella_pauciflora:0.191711):0.090798):0.031295):0.159767):0.206928):0.481326):0.596095):0.498939):0.345833):0.683523):0.275073):0.120987):3.723751):1.120786):0.774564):5.415626):7.047258):4.848009):2.502576):3.527267):3.692896):17.055074):4.464129):17.399112)Saxifragaceae:0.901188):8.841860):16.204100):6.891080)Saxifragales:9.582100,(((Tetrastigma_hypoglaucum:111.913371,((Leea_indica:25.553160,(Leea_guineense:17.311418,Leea_guineensis:17.311418):8.241742):42.266280,((Ampelopsis_megalophylla:19.508476,Ampelopsis_arborea:19.508476):23.107441,((Cissus_rhombifolia:25.670527,(Rhoicissus_tridentata:17.411030,(Rhoicissus_tomentosa:12.161308,Rhoicissus_digitata:12.161308):5.249722):8.259497):15.757869,((Cissus_striata:6.929519,Cissus_tweediana:6.929519):31.860356,((Parthenocissus_semicordata:28.119710,Parthenocissus_tricuspidata:28.119710):1.072864,(((Cissus_sterculiifolia:18.905117,(Cissus_hypoglauca:8.057134,(Cissus_oblonga:5.749945,Cissus_antarctica:5.749945):2.307189):10.847983):0.403928,(Vitis_coignetiae:18.924259,(Cissus_erosa:9.049892,((Cissus_producta:4.609936,(Cissus_cornifolia:4.208466,Cissus_repens:4.208466):0.401471):1.765833,(Cissus_verticillata:6.144909,(Cissus_aralioides:4.920196,(Cissus_rotundifolia:3.042609,(Cissus_quadrangularis:2.188360,Cissus_reniformis:2.188360):0.854248):1.877587):1.224713):0.230860):2.674123):9.874367):0.384786):1.014269,(((Cayratia_mollissima:11.433145,(Cayratia_saponaria:7.962294,Cayratia_acris:7.962294):3.470851):2.010878,((Cyphostemma_kilimandscharicum:6.932442,(Cyphostemma_zimmermannii:3.240602,(Cyphostemma_thomasii:2.921086,(Cyphostemma_dysocarpum:1.573994,Cyphostemma_cyphopetalum:1.573994):1.347092):0.319516):3.691839):6.013179,((Cayratia_triternata:5.123403,Cayratia_gracilis:5.123403):7.337396,((Tetrastigma_rumicispermum:2.981169,(Tetrastigma_nitens:1.965458,Tetrastigma_sichouense:1.965458):1.015711):3.248594,(Cyphostemma_juttae:3.592349,(Cayratia_clematidea:2.938981,(Cayratia_trifolia:2.509674,Cayratia_japonica:2.509674):0.429307):0.653368):2.637414):6.231036):0.484822):0.498402):3.436877,(Ampelocissus_thyrsiflora:12.548228,((Cissus_penninervis:7.356685,(Vitis_rupestris:4.723968,(Vitis_labrusca:3.996118,((Ampelopsis_aconitifolia:0.838819,Ampelopsis_cordata:0.838819):2.323201,(Parthenocissus_quinquefolia:1.030179,(Parthenocissus_vitacea:0.963676,Parthenocissus_inserta:0.963676):0.066502):2.131841):0.834098):0.727850):2.632716):2.143351,(Vitis_vulpina:7.174070,(Ampelocissus_elephantina:4.541260,(Vitis_cordifolia:2.679539,(Vitis_tiliifolia:1.734301,((Vitis_flexuosa:1.031273,(Vitis_amurensis:0.297468,Vitis_vinifera:0.297468):0.733805):0.656318,((Vitis_californica:0.500704,Vitis_rotundifolia:0.500704):0.633822,(Vitis_aestivalis:0.833630,Vitis_riparia:0.833630):0.300895):0.553065):0.046711):0.945238):1.861720):2.632810):2.325966):3.048192):4.332672):3.442415):8.869259):9.597301):2.638522):1.187520):25.203523):44.093931)Vitales:4.964090,((((Francoa_appendiculata:51.409108,(Francoa_sonchifolia:41.121887,Greyia_radlkoferi:41.121887):10.287221):38.485221,(Bersama_lucens:54.349527,(Melianthus_major:33.177600,(Melianthus_pectinatus:16.927465,Melianthus_comosus:16.927465):16.250136):21.171927):35.544801)Melianthaceae:19.539947,(Viviania_marifolia:73.989455,(Wendtia_gracilis:73.734364,(Hypseocharis_pimpinellifolia:58.396891,(((Pelargonium_ovale:25.508840,((Pelargonium_echinatum:18.221069,(Pelargonium_alternans:16.108216,(Pelargonium_crithmifolium:13.106757,((Pelargonium_crassicaule:8.224313,Pelargonium_triste:8.224313):0.424249,(Pelargonium_oblongatum:8.319960,(Pelargonium_moniliforme:6.124347,(Pelargonium_appendiculatum:4.557629,Pelargonium_stipulaceum:4.557629):1.566717):2.195613):0.328603):4.458195):3.001459):2.112852):6.076883,(Pelargonium_quercifolium:14.521013,((Pelargonium_tomentosum:4.481096,(Pelargonium_graveolens:0.978971,Pelargonium_vitifolium:0.978971):3.502124):3.421629,(Pelargonium_hispidum:6.825957,(Pelargonium_cucullatum:6.029253,((Pelargonium_betulinum:5.559235,Pelargonium_scabrum:5.559235):0.055213,(Pelargonium_grandiflorum:4.302357,(Pelargonium_laevigatum:1.035857,Pelargonium_citronellum:1.035857):3.266500):1.312091):0.414806):0.796704):1.076768):6.618288):9.776938):1.210888):12.045003,((Pelargonium_capitatum:28.818947,((Pelargonium_abrotanifolium:21.132789,(Pelargonium_reniforme:13.992092,Pelargonium_exstipulatum:13.992092):7.140696):0.528799,(Pelargonium_cotyledonis:15.834563,(Pelargonium_grossularioides:10.666346,(Pelargonium_australe:5.745993,Pelargonium_inodorum:5.745993):4.920353):5.168218):5.827024):7.157359):7.272180,(((Pelargonium_dolomiticum:8.603144,Pelargonium_praemorsum:8.603144):21.145460,((Pelargonium_myrrhifolium:2.964564,Pelargonium_suburbanum:2.964564):9.136366,(Pelargonium_longicaule:9.242695,Pelargonium_caucalifolium:9.242695):2.858235):17.647674):5.993294,(Pelargonium_candicans:32.518467,(Pelargonium_quercetorum:27.562940,(Pelargonium_grandicalcaratum:19.761111,(Pelargonium_x:12.846285,(Pelargonium_zonale:10.772944,(Pelargonium_alchemilloides:10.286825,(Pelargonium_barklyi:9.467401,(Pelargonium_acetosum:7.429002,(Pelargonium_articulatum:7.082679,Pelargonium_peltatum:7.082679):0.346323):2.038399):0.819424):0.486119):2.073341):6.914826):7.801829):4.955527):3.223430):0.349229):1.462715):11.446245,(((Monsonia_umbellata:26.878251,Monsonia_luederitziana:26.878251):2.240895,(Monsonia_nivea:26.995043,(Sarcocaulon_vanderietiae:18.057130,(Monsonia_senegalensis:16.917812,(Monsonia_marlothii:12.339082,(Monsonia_angustifolia:4.234723,Monsonia_emarginata:4.234723):8.104360):4.578729):1.139318):8.937913):2.124104):13.127584,((California_macrophylla:36.455239,(((Erodium_glaucophyllum:9.573715,Erodium_texanum:9.573715):18.727608,(Erodium_hoefftianum:13.093279,(Erodium_gruinum:8.817483,(Erodium_pelargoniflorum:7.721910,(Erodium_ciconium:3.843367,(Erodium_absinthoides:1.250405,Erodium_chrysanthum:1.250405):2.592962):3.878542):1.095573):4.275796):15.208044):2.957705,(Erodium_cygnorum:18.313242,((Erodium_botrys:3.782537,Erodium_brachycarpum:3.782537):13.154245,((Erodium_crinitum:13.910655,Erodium_antariense:13.910655):1.116725,(((Erodium_acaule:8.579343,Erodium_manescavi:8.579343):1.727253,(Erodium_cicutarium:8.705950,(Erodium_moschatum:0.494362,Erodium_sebaceum:0.494362):8.211588):1.600646):3.451248,((Erodium_maritimum:3.833973,Erodium_stephanianum:3.833973):2.679988,(Erodium_trifolium:2.998860,(Erodium_laciniatum:1.607773,Erodium_malacoides:1.607773):1.391087):3.515101):7.243884):1.269535):1.909402):1.376460):12.945786):5.196211):2.578249,((Geranium_himalayense:29.803007,(Geranium_macrorrhizum:18.621074,((Geranium_ocellatum:8.242417,Geranium_biuncinatum:8.242417):7.247450,(Geranium_purpureum:7.015507,(Geranium_robertianum:4.334053,(Geranium_maderense:0.702152,Geranium_palmatum:0.702152):3.631901):2.681454):8.474359):3.131207):11.181933):4.855311,(Geranium_rotundifolium:24.818395,((Geranium_cinereum:21.747001,(Geranium_bohemicum:14.957504,(Geranium_tuberosum:11.232889,(Geranium_ibericum:9.282642,Geranium_gymnocaulon:9.282642):1.950247):3.724614):6.789498):2.872658,((Geranium_pyrenaicum:14.203450,Geranium_pusillum:14.203450):4.240024,((Geranium_phaeum:8.890470,Geranium_divaricatum:8.890470):7.088575,(Geranium_albanum:14.936790,((Geranium_sanguineum:7.695084,(Geranium_asphodeloides:6.656618,(Geranium_molle:1.348091,Geranium_dissectum:1.348091):5.308526):1.038466):1.806832,(Geranium_pratense:6.354239,((Geranium_palustre:2.188225,Geranium_sylvaticum:2.188225):3.566422,((Geranium_columbinum:3.561648,Geranium_cuneatum:3.561648):1.994921,((Geranium_microphyllum:1.767480,(Geranium_homeanum:1.467810,(Geranium_retrorsum:0.740493,Geranium_solanderi:0.740493):0.727317):0.299670):2.781999,(Geranium_sibiricum:3.667512,(Geranium_wilfordii:3.377877,(Geranium_thunbergii:2.857616,(Geranium_nepalense:2.451635,(Geranium_carolinianum:1.920931,(Geranium_richardsonii:1.421737,((Geranium_subulatostipulatum:0.628264,Geranium_vulcanicola:0.628264):0.738145,(Geranium_arboreum:0.942756,(Geranium_kauaiense:0.539738,(Geranium_hanaense:0.337850,Geranium_multiflorum:0.337850):0.201888):0.403018):0.423654):0.055328):0.499194):0.530704):0.405981):0.520261):0.289635):0.881967):1.007090):0.198078):0.599592):3.147676):5.434874):1.042255):2.464430):6.176185):0.198736):9.839923):4.375171):3.213242):6.753356):9.396804):15.337473)Geraniaceae:0.255091):35.444820)Geraniales:3.816175,(((Aphloia_theiformis:94.450120,(Geissoloma_marginatum:53.671500,(Strasburgeria_robusta:36.343120,Ixerba_brexioides:36.343120)Strasburgeriaceae:17.328380):40.778620):11.486000,((Euscaphis_japonica:32.215099,((Turpinia_paniculata:3.321266,Turpinia_occidentalis:3.321266):19.197317,(Staphylea_trifolia:16.828551,(Staphylea_bumalda:15.356967,(Staphylea_pinnata:6.030049,Staphylea_colchica:6.030049):9.326918):1.471584):5.690033):9.696516)Staphyleaceae:17.682521,(Guamatela_tuerckheimii:49.023635,((Glossopetalon_spinescens:30.875700,(Velascoa_recondita:22.895513,(Crossosoma_bigelovii:0.967767,Crossosoma_californicum:0.967767):21.927746):7.980187)Crossosomataceae:13.456340,(Stachyurus_praecox:18.937135,(Stachyurus_yunnanensis:14.454232,(Stachyurus_himalaicus:14.115270,Stachyurus_chinensis:14.115270):0.338962):4.482903)Stachyuraceae:25.394905):4.691595):0.873985):56.038500)Crossosomatales:6.732290,((Alvaradoa_amorphoides:88.588166,(Picramnia_pentandra:48.564727,(Picramnia_latifolia:10.818155,Picramnia_polyantha:10.818155):37.746572):40.023440)Picramniales:23.804655,(((((Ludwigia_microcarpa:41.124850,(Ludwigia_repens:40.780607,Ludwigia_palustris:40.780607):0.344243):14.059666,(Ludwigia_peruviana:23.806577,(Ludwigia_hyssopifolia:13.543746,Ludwigia_peploides:13.543746):10.262831):31.377940):7.339491,(Hauya_elegans:52.744968,((Lopezia_lopezioides:19.902014,(Lopezia_laciniata:14.098601,(Lopezia_racemosa:6.078658,Lopezia_langmaniae:6.078658):8.019943):5.803413):19.461549,(((Circaea_repens:16.255043,(Circaea_alpina:14.221501,(Circaea_mollis:5.843306,(Circaea_lutetiana:1.731944,(Circaea_erubescens:1.717400,(Circaea_glabrescens:0.666134,Circaea_cordata:0.666134):1.051266):0.014544):4.111362):8.378195):2.033542):8.197364,(((Fuchsia_verrucosa:7.740032,Fuchsia_thymifolia:7.740032):6.463411,(Fuchsia_arborescens:0.083446,Fuchsia_paniculata:0.083446):14.119997):8.520838,((Fuchsia_procumbens:6.667491,(Fuchsia_colensoi:1.086327,Fuchsia_excorticata:1.086327):5.581163):7.875316,((Fuchsia_lycioides:4.344519,Fuchsia_magellanica:4.344519):7.535068,((Fuchsia_inflata:3.967920,(Fuchsia_insignis:0.652862,Fuchsia_pilaloensis:0.652862):3.315058):4.438508,(Fuchsia_triphylla:5.152561,((Fuchsia_andrei:2.169107,(Fuchsia_macrostigma:1.363444,Fuchsia_magdalenae:1.363444):0.805663):0.822829,((Fuchsia_denticulata:0.920081,Fuchsia_decussata:0.920081):1.542366,(Fuchsia_boliviana:2.001148,(Fuchsia_vargasiana:1.814513,(Fuchsia_nigricans:1.093025,Fuchsia_hartwegii:1.093025):0.721488):0.186635):0.461298):0.529489):2.160625):3.253867):3.473159):2.663220):8.181474):1.728126):5.240770,(((Epilobium_dodonaei:23.466596,(Chamerion_angustifolium:15.539208,Chamerion_latifolium:15.539208):7.927387):1.882012,(Epilobium_parviflorum:19.794399,(Epilobium_montanum:18.736990,(Epilobium_hirsutum:13.523732,(Epilobium_adenocaulon:11.673105,((Epilobium_alsinifolium:7.706255,(Epilobium_tetragonum:5.941203,Epilobium_obscurum:5.941203):1.765051):1.764889,((Epilobium_ciliatum:2.976518,(Epilobium_palustre:1.900200,Epilobium_obcordatum:1.900200):1.076318):4.393627,((Epilobium_anagallidifolium:4.727665,(Epilobium_hornemannii:1.647044,Epilobium_lactiflorum:1.647044):3.080621):2.485297,((Epilobium_minutum:3.575146,(Epilobium_brachycarpum:3.326700,(Epilobium_canum:1.289369,Epilobium_densiflorum:1.289369):2.037331):0.248447):3.329357,((Epilobium_nummulariifolium:1.908232,((Epilobium_pedunculare:1.234738,Epilobium_nerteroides:1.234738):0.078961,(Epilobium_pallidiflorum:0.949708,(Epilobium_rotundifolium:0.379051,Epilobium_chlorifolium:0.379051):0.570657):0.363991):0.594533):2.366820,((Epilobium_pernitens:1.362431,(Epilobium_macropus:0.422385,Epilobium_insulare:0.422385):0.940047):1.054007,(Epilobium_chionanthum:1.844319,((Epilobium_alsinoides:1.178281,(Epilobium_hirtigerum:0.695837,Epilobium_gunnianum:0.695837):0.482443):0.279676,(Epilobium_brunnescens:1.014184,(Epilobium_crassum:0.632397,((Epilobium_melanocaulon:0.243744,(Epilobium_gracilipes:0.042105,Epilobium_komarovianum:0.042105):0.201638):0.386771,(Epilobium_microphyllum:0.219391,(Epilobium_pycnostachyum:0.084171,Epilobium_glabellum:0.084171):0.135220):0.411124):0.001882):0.381787):0.443773):0.386362):0.572120):1.858613):2.629452):0.308459):0.157182):2.100999):2.201962):1.850627):5.213258):1.057408):5.554209):0.689878,(((Camissonia_cheiranthifolia:9.451392,Camissonia_andina:9.451392):10.179240,((Camissonia_ovata:4.569537,Camissonia_tanacetifolia:4.569537):6.139788,((Clarkia_concinna:6.723118,Clarkia_pulchella:6.723118):0.252081,(Clarkia_mildrediae:6.739415,(((Clarkia_affinis:1.282202,Clarkia_epilobioides:1.282202):2.591064,(Clarkia_lewisii:1.201998,Clarkia_xantiana:1.201998):2.671268):0.412007,(Clarkia_imbricata:3.035686,(Clarkia_unguiculata:1.947365,(Clarkia_delicata:1.671488,Clarkia_modesta:1.671488):0.275877):1.088321):1.249586):2.454142):0.235785):3.734126):8.921306):0.605533,(Eulobus_californicus:16.917910,(Camissonia_claviformis:11.050850,((Oenothera_flava:6.862217,Oenothera_caespitosa:6.862217):1.561480,((Oenothera_primiveris:4.672752,((Oenothera_pallida:2.889594,Oenothera_deltoides:2.889594):1.590094,(Oenothera_nuttallii:4.356846,(Oenothera_indecora:2.717026,((Oenothera_drummondii:1.350313,(Oenothera_laciniata:0.565639,Oenothera_humifusa:0.565639):0.784673):0.639863,(Oenothera_pubescens:1.412823,(Oenothera_clelandii:1.162292,(Oenothera_rhombipetala:1.141995,(Oenothera_longissima:0.773644,(Oenothera_argillicola:0.591806,(Oenothera_glazioviana:0.357388,((Oenothera_parodiana:0.152111,Oenothera_affinis:0.152111):0.164385,(Oenothera_elata:0.145284,Oenothera_biennis:0.145284):0.171212):0.040892):0.234418):0.181837):0.368351):0.020297):0.250531):0.577353):0.726851):1.639819):0.122843):0.193064):3.436667,((Calylophus_lavandulifolius:3.963766,(Oenothera_serrulata:1.699868,Calylophus_berlandieri:1.699868):2.263898):1.617972,((Oenothera_rosea:2.633643,(Oenothera_speciosa:0.655071,Oenothera_kunthiana:0.655071):1.978572):1.420305,(Oenothera_tetraptera:3.811455,((Oenothera_brachycarpa:1.690725,Oenothera_macrocarpa:1.690725):1.946820,(Peniophyllum_linifolium:2.329565,((Oenothera_fruticosa:0.835785,Oenothera_perennis:0.835785):1.316861,(Gaura_parviflora:1.460505,((Gaura_coccinea:0.967266,(Stenosiphon_linifolius:0.778959,(Gaura_filipes:0.189411,Gaura_villosa:0.189411):0.589548):0.188307):0.126656,(Gaura_suffulta:0.580644,(Gaura_hexandra:0.323519,((Gaura_neomexicana:0.212103,Gaura_lindheimeri:0.212103):0.083646,(Gaura_longiflora:0.002470,Oenothera_gaura:0.002470):0.293279):0.027769):0.257125):0.513278):0.366584):0.692140):0.176919):1.307981):0.173909):0.242493):1.527791):2.527681):0.314277):2.627153):5.867059):3.318255):5.802321):3.654691):9.670386):13.381404):9.779040)Onagraceae:25.676508,(((Strephonema_pseudocola:52.492900,Strephonema_mannii:52.492900):12.979342,((Conocarpus_erectus:40.838668,Getonia_floribunda:40.838668):7.448264,(((Laguncularia_racemosa:31.759430,(Lumnitzera_littorea:22.886999,Lumnitzera_racemosa:22.886999):8.872431):4.073471,(Terminalia_guyanensis:29.228566,((Bucida_macrostachya:5.852712,Bucida_buceras:5.852712):18.240520,((Terminalia_amazonia:12.796758,((Buchenavia_tetraphylla:7.646774,Terminalia_bellirica:7.646774):3.509491,((Anogeissus_pendula:5.431892,(Anogeissus_latifolia:4.866238,Anogeissus_leiocarpa:4.866238):0.565654):4.392261,((Terminalia_chebula:2.444413,Terminalia_nigrovenulosa:2.444413):4.387026,(Pteleopsis_myrtifolia:3.939111,(Terminalia_myriocarpa:1.498557,(Terminalia_arjuna:0.685896,Terminalia_tomentosa:0.685896):0.812661):2.440555):2.892328):2.992714):1.332112):1.640493):2.911376,(Terminalia_muelleri:9.819478,(Terminalia_prunioides:7.079776,((Terminalia_sericea:1.601256,Terminalia_brachystemma:1.601256):3.663377,((Terminalia_mollis:2.652786,(Terminalia_complanata:2.066807,(Terminalia_ivorensis:0.581952,Terminalia_catappa:0.581952):1.484854):0.585979):2.225287,(Terminalia_neotaliala:3.893191,(Terminalia_sambesiaca:1.956166,(Terminalia_stenostachya:0.916915,(Terminalia_oblonga:0.640384,Terminalia_phanerophlebia:0.640384):0.276532):1.039251):1.937024):0.984882):0.386561):1.815143):2.739702):5.888656):8.385098):5.135334):6.604336):7.354125,(Guiera_senegalensis:31.224082,(Thiloa_glaucocarpa:15.402589,(((Combretum_wattii:5.361392,(Combretum_coccineum:3.873048,(Combretum_microphyllum:1.346766,Combretum_paniculatum:1.346766):2.526281):1.488345):4.770419,((Combretum_bracteosum:4.893355,Combretum_mossambicense:4.893355):4.023441,(Quisqualis_littorea:7.401787,(Quisqualis_caudata:3.233649,Quisqualis_malabarica:3.233649):4.168139):1.515008):1.215015):5.252570,(Meiostemon_humbertii:15.303848,(Combretum_imberbe:14.618259,((Combretum_wallichii:4.172883,Combretum_alfredii:4.172883):6.603090,(Combretum_padoides:10.027430,((Combretum_hereroense:6.319097,(Combretum_elaeagnoides:6.162426,(Combretum_collinum:1.739823,Combretum_adenogonium:1.739823):4.422602):0.156671):0.411819,(Combretum_micranthum:6.016059,(((Combretum_schumannii:0.358605,Combretum_englerii:0.358605):2.342166,(Combretum_kirkii:1.798116,(Combretum_mkuzense:0.406975,Combretum_zeyheri:0.406975):1.391141):0.902654):2.855767,((Combretum_erythrophyllum:3.095851,(Combretum_kraussii:2.791399,Combretum_vendae:2.791399):0.304451):1.899111,(Combretum_glutinosum:3.631538,(Combretum_moggii:2.574965,(Combretum_albopunctatum:1.743945,(Combretum_molle:0.751396,Combretum_apiculatum:0.751396):0.992549):0.831020):1.056573):1.363423):0.561577):0.459520):0.714857):3.296515):0.748543):3.842286):0.685589):0.080533):0.018208):15.821493):11.962944):5.099906):17.185310)Combretaceae:21.749551,((Lagerstroemia_duperreana:67.976128,((((Lafoensia_acuminata:28.993530,(Galpinia_transvaalica:13.627538,Capuronia_madagascariensis:13.627538):15.365992):6.910193,(Pemphis_acidula:32.477891,(Punica_protopunica:19.669381,Punica_granatum:19.669381):12.808509):3.425832):5.444462,(Physocalymma_scaberrimum:33.019606,((Koehneria_madagascariensis:17.874285,Woodfordia_fruticosa:17.874285):6.019459,(Adenaria_floribunda:22.693578,((Cuphea_strigulosa:1.848272,Cuphea_carthagenensis:1.848272):19.413131,((Cuphea_hookeriana:15.567076,Cuphea_hyssopifolia:15.567076):4.256052,(Cuphea_wrightii:17.963353,((Cuphea_ignea:12.758537,Cuphea_spectabilis:12.758537):3.321685,(Cuphea_llavea:10.905220,(Cuphea_viscosissima:7.573535,Cuphea_lanceolata:7.573535):3.331685):5.175002):1.883131):1.859776):1.438275):1.432174):1.200167):9.125861):8.328579):2.462631,(Lafoensia_punicifolia:35.547604,(((Heimia_myrtifolia:7.470854,Heimia_salicifolia:7.470854):23.358339,(Pleurophora_pungens:20.612687,(Rotala_ramosior:16.688867,Rotala_indica:16.688867):3.923820):10.216506):4.566690,(((Lythrum_lineare:12.446931,(Lythrum_salicaria:7.362676,(Lythrum_portula:6.419623,(Lythrum_junceum:5.007611,Lythrum_maritimum:5.007611):1.412012):0.943053):5.084255):15.027226,(Lawsonia_inermis:22.858546,(Ammannia_baccifera:14.284127,(Ammannia_latifolia:11.963141,((Ammannia_auriculata:4.255360,Ammannia_prieuriana:4.255360):2.084992,(Ammannia_coccinea:4.192974,(Nesaea_aspera:2.859250,Nesaea_luederitzii:2.859250):1.333724):2.147379):5.622788):2.320987):8.574418):4.615611):2.711857,(Decodon_verticillatus:25.508391,(((Duabanga_grandiflora:7.946023,Duabanga_moluccana:7.946023):8.993282,(Lagerstroemia_speciosa:8.996221,(Lagerstroemia_villosa:6.667026,(Lagerstroemia_tomentosa:2.855248,Lagerstroemia_indica:2.855248):3.811778):2.329196):7.943083):4.167109,((Trapa_maximowiczii:0.639726,Trapa_natans:0.639726):15.975520,(Sonneratia_alba:12.566379,(Sonneratia_caseolaris:10.554924,(Sonneratia_apetala:9.013267,(Sonneratia_griffithii:2.564737,Sonneratia_ovata:2.564737):6.448531):1.541657):2.011455):4.048867):4.491168):4.401977):4.677624):5.209868):0.151721):8.263212):24.165312)Lythraceae:18.516762,((((Dactylocladus_stenostachys:27.603816,((Axinandra_zeylanica:12.725026,Axinandra_coriacea:12.725026):11.279037,(Crypteronia_paniculata:11.267256,(Crypteronia_borneensis:7.788559,(Crypteronia_griffithii:6.038448,Crypteronia_glabriflora:6.038448):1.750111):3.478697):12.736807):3.599753)Crypteroniaceae:12.238819,(Alzatea_verticillata:33.324122,(((Olinia_vanguerioides:4.110270,Olinia_emarginata:4.110270):12.050041,(Olinia_radiata:8.463693,(Olinia_capensis:4.922388,Olinia_ventosa:4.922388):3.541304):7.696619):5.448631,(Rhynchocalyx_lawsonioides:18.784353,((Glischrocolla_formosa:8.191856,(Endonema_retzioides:2.963567,Endonema_lateriflora:2.963567):5.228289):1.060152,(Brachysiphon_acutus:7.282472,((Brachysiphon_rupestris:4.474932,Stylapterus_micranthus:4.474932):1.031877,((Brachysiphon_mundii:3.329511,(Sonderothamnus_petraeus:2.235841,(Sonderothamnus_speciosus:0.802256,Saltera_sarcocolla:0.802256):1.433585):1.093670):1.992974,((Penaea_mucronata:4.119903,(Penaea_dahlgrenii:3.543214,Penaea_acutifolia:3.543214):0.576689):0.618470,((Stylapterus_ericifolius:1.579732,Brachysiphon_microphyllus:1.579732):1.416767,(Stylapterus_ericoides:2.764320,(Brachysiphon_fucatus:2.546387,Stylapterus_fruticulosus:2.546387):0.217933):0.232179):1.741874):0.584111):0.184325):1.775663):1.969536):9.532345):2.824590)Penaeaceae:11.715179):6.518513):25.584800,((Warneckea_yangambensis:49.955673,((Memecylon_lateriflorum:38.776905,Memecylon_pauciflorum:38.776905):7.827451,(Mouriri_sagotiana:33.120573,((Memecylon_durum:10.241454,Memecylon_bakerianum:10.241454):15.142065,((Mouriri_dumetosa:9.980194,Mouriri_crassifolia:9.980194):13.356930,(Mouriri_gleasoniana:21.946423,((Mouriri_helleri:9.165909,Mouriri_guianensis:9.165909):7.767284,(Mouriri_myrtilloides:3.735906,Mouriri_cyphocarpa:3.735906):13.197287):5.013230):1.390700):2.046396):7.737053):13.483784):3.351317):9.887655,((Pternandra_cogniauxii:13.379510,(Pternandra_echinata:3.441737,(Pternandra_hirtella:0.859075,Pternandra_caerulescens:0.859075):2.582661):9.937774):34.961990,((Memecylon_elaeagni:9.410428,Memecylon_ligustrifolium:9.410428):33.657843,(((Astronia_macrophylla:8.500829,Astronia_smilacifolia:8.500829):16.400483,((Henriettella_tuberculosa:16.453972,(Henriettea_succosa:9.836975,Henriettea_multiflora:9.836975):6.616997):3.171737,(Henriettea_fascicularis:14.337638,(Henriettea_squamulosa:11.886352,(Bellucia_pentamera:10.535234,(Bellucia_grossularioides:6.795452,(Loreya_mespiloides:4.423813,(Loreya_subandina:2.746447,Loreya_arborescens:2.746447):1.677366):2.371639):3.739782):1.351118):2.451286):5.288071):5.275604):7.171334,(((Topobea_parasitica:2.420304,Blakea_trinervia:2.420304):24.315273,(Medinilla_humbertiana:16.758489,(Amphiblemma_cymosum:14.056662,(Calvoa_grandifolia:8.076103,(Gravesia_viscosa:4.344524,Calvoa_orientalis:4.344524):3.731580):5.980559):2.701827):9.977087):3.909552,(Cambessedesia_corymbosa:29.680454,((Pterolepis_glomerata:25.004111,((Marcetia_taxifolia:16.127445,(Siphanthera_paludosa:13.836448,(Rhynchanthera_grandiflora:3.201634,(Microlicia_fasciculata:2.062414,Lavoisiera_cordata:2.062414):1.139219):10.634814):2.290997):4.227469,((Arthrostemma_ciliatum:10.927143,((Rhexia_petiolata:4.904589,Rhexia_alifanus:4.904589):2.812054,((Rhexia_lutea:5.612027,Rhexia_mariana:5.612027):2.080551,(Rhexia_aristosa:5.526400,(Rhexia_nashii:1.394971,Rhexia_virginica:1.394971):4.131430):2.166178):0.024064):3.210500):5.608171,((Driessenia_glanduligera:6.515177,Heterocentron_subtriplinervium:6.515177):4.389088,((Tibouchina_longifolia:6.052667,(Tibouchina_granulosa:4.384496,Tibouchina_urvilleana:4.384496):1.668171):2.477511,((Desmoscelis_villosa:4.339976,(Castratella_piloselloides:1.565180,Monochaetum_calcaratum:1.565180):2.774796):2.605110,(Tristemma_littorale:4.819918,(Dichaetanthera_asperrima:4.563387,((Dissotis_fruticosa:2.263786,(Melastoma_beccarianum:1.013895,(Dissotis_rotundifolia:0.938830,Osbeckia_stellata:0.938830):0.075065):1.249892):2.185454,(Osbeckia_chinensis:2.222080,(Melastoma_dodecandrum:1.887235,(Melastoma_malabathricum:1.020291,(Melastoma_candidum:0.550770,Melastoma_affine:0.550770):0.469520):0.866945):0.334845):2.227160):0.114147):0.256531):2.125167):1.585093):2.374088):5.631048):3.819600):4.649198):2.479786,((Macrocentrum_repens:20.464567,Triolena_obliqua:20.464567):3.698921,(Diplectria_divaricata:20.186265,((Monolena_primuliflora:10.446888,(Bertolonia_maculata:2.264604,Bertolonia_marmorata:2.264604):8.182284):2.782316,(((Adelobotrys_adscendens:7.233334,Meriania_urceolata:7.233334):3.030270,(Macrocentrum_cristatum:8.696638,(Meriania_macrophylla:7.183019,(Graffenrieda_latifolia:3.668099,(Graffenrieda_rotundifolia:2.891979,(Meriania_nobilis:1.854721,(Adelobotrys_macrantha:0.627794,Adelobotrys_boissieriana:0.627794):1.226926):1.037259):0.776120):3.514920):1.513619):1.566966):1.762969,(Blastus_cochinchinensis:10.576317,(Eriocnema_fulva:9.133333,((Miconia_mirabilis:3.177487,Miconia_centrodesma:3.177487):3.526274,((Clidemia_capillaris:4.841336,((Leandra_longicoma:3.059640,Leandra_secunda:3.059640):0.775550,(Leandra_dichotoma:2.649423,Leandra_mexicana:2.649423):1.185767):1.006145):1.436890,(((Acinodendron_sintenisii:0.717553,Acinodendron_foveolatum:0.717553):3.446633,(Miconia_hemenostigma:2.792299,(Miconia_tonduzii:2.341585,Miconia_schnellii:2.341585):0.450714):1.371887):0.691070,(((Acinodendron_tetrandrum:2.800744,(Tetrazygia_bicolor:1.651165,Tetrazygia_crotonifolia:1.651165):1.149579):1.250277,(Clidemia_petiolaris:3.966927,(Acinodendron_thomasianum:3.573000,((Conostegia_speciosa:1.085646,Conostegia_xalapensis:1.085646):1.027031,(Conostegia_montana:0.987634,(Conostegia_cinnamomea:0.840550,(Conostegia_bracteata:0.014840,Conostegia_icosandra:0.014840):0.825710):0.147084):1.125043):1.460324):0.393927):0.084093):0.375392,((Mecranium_amygdalinum:3.013007,(Miconia_ciliata:0.753122,Miconia_racemosa:0.753122):2.259885):0.390378,(((Tococa_nitens:1.199878,Tococa_rotundifolia:1.199878):0.513737,(Tococa_quadrialata:0.730001,Tococa_guianensis:0.730001):0.983614):1.061701,((Miconia_dorsiloba:2.372248,((Leandra_rufescens:0.654462,Clidemia_capitata:0.654462):1.498233,((Leandra_dasytricha:1.031149,(Miconia_cuspidata:0.983219,(Maieta_guianensis:0.732935,(Clidemia_hirta:0.521274,Clidemia_dentata:0.521274):0.211661):0.250284):0.047930):0.125797,(Miconia_tschudyoides:0.927881,((Clidemia_capitellata:0.447067,Clidemia_octona:0.447067):0.410782,(Clidemia_septuplinervia:0.637172,(Miconia_nervosa:0.400232,((Clidemia_plumosa:0.225864,Clidemia_umbrosa:0.225864):0.162321,(Clidemia_rubra:0.056372,Clidemia_sericea:0.056372):0.331813):0.012047):0.236940):0.220678):0.070032):0.229064):0.995748):0.219554):0.233790,((Miconia_reducens:1.732565,Miconia_robinsoniana:1.732565):0.619909,(((Ossaea_robusta:0.872647,Ossaea_macrophylla:0.872647):0.966720,(((Miconia_lacera:0.192407,Miconia_ibaguensis:0.192407):0.795042,(Miconia_poeppigii:0.925690,(Miconia_affinis:0.607625,Miconia_prasina:0.607625):0.318065):0.061759):0.131836,((Miconia_tomentosa:0.577961,(Miconia_appendiculata:0.511123,Miconia_trinervia:0.511123):0.066838):0.401461,(Miconia_sellowiana:0.598073,(Miconia_calvescens:0.516847,(Miconia_hymenonervia:0.083685,Miconia_rigidiuscula:0.083685):0.433162):0.081226):0.381350):0.139863):0.720082):0.314550,((Miconia_donaeana:1.131580,(Miconia_triplinervis:0.912043,(Miconia_pyrifolia:0.389443,(Miconia_cinnamomifolia:0.172207,(Miconia_ligustroides:0.169244,Miconia_minutiflora:0.169244):0.002963):0.217236):0.522600):0.219537):0.360435,((Miconia_crassinervia:0.858670,(Miconia_lonchophylla:0.312634,(Miconia_argentea:0.173099,Miconia_impetiolaris:0.173099):0.139535):0.546036):0.548791,(((Clidemia_dimorphica:0.409150,(Miconia_bubalina:0.062178,Miconia_serrulata:0.062178):0.346972):0.218442,(Miconia_laevigata:0.183954,(Miconia_hondurensis:0.175866,Miconia_smaragdina:0.175866):0.008088):0.443638):0.565190,(((Miconia_punctata:0.235504,Miconia_chrysophylla:0.235504):0.240302,(Miconia_longifolia:0.161703,Miconia_elata:0.161703):0.314103):0.199715,((Miconia_cabucu:0.323736,Miconia_cubatanensis:0.323736):0.275080,(Miconia_argyrophylla:0.175428,(Miconia_multispicata:0.008790,Miconia_lepidota:0.008790):0.166638):0.423387):0.076706):0.517261):0.214679):0.084555):0.661901):0.198557):0.253565):0.169277):0.628069):1.023028):0.428843):1.422970):0.425536):2.429571):1.442984):1.450256):1.202631):6.957061):3.977223):3.320409):2.196556):0.964675):1.427518):10.995625):5.273229):11.501827)Melastomataceae:5.584107):17.464400,((Erisma_floribundum:66.435401,((Qualea_rosea:13.899635,(Qualea_albiflora:13.140694,Qualea_grandiflora:13.140694):0.758941):23.966503,(Erisma_uncinatum:23.925488,(Vochysia_ferruginea:22.650613,(Vochysia_guatemalensis:6.732023,Vochysia_tucanorum:6.732023):15.918590):1.274875):13.940650):28.569263)Vochysiaceae:6.109634,(Callistemon_lanceolatus:71.302053,((Heteropyxis_natalensis:19.396751,Psiloxylon_mauritianum:19.396751):46.804622,(((Xanthostemon_aurantiacus:29.993083,Xanthostemon_chrysanthus:29.993083):24.144555,((Whiteodendron_moultonianum:31.584204,Kjellbergiodendron_celebicum:31.584204):12.190632,(Lophostemon_confertus:35.584101,Welchiodendron_longivalve:35.584101):8.190735):10.362803):8.600339,((((Lindsayomyrtus_racemoides:23.111152,(Osbornia_octodonta:17.090277,(Callistemon_polandii:11.324534,((Melaleuca_alternifolia:3.439725,Callistemon_citrinus:3.439725):5.938607,(Calothamnus_validus:7.346595,(Beaufortia_orbifolia:6.017590,((Melaleuca_deanei:2.479807,((Callistemon_salignus:0.254917,Callistemon_viminalis:0.254917):1.292468,(Melaleuca_saligna:1.194099,Callistemon_comboynensis:1.194099):0.353286):0.932422):2.654279,(Calothamnus_quadrifidus:3.776785,(Melaleuca_glomerata:2.788923,(Melaleuca_acacioides:2.131507,(Melaleuca_argentea:1.598256,((Melaleuca_leucadendra:0.465601,Melaleuca_nervosa:0.465601):0.246980,(Melaleuca_cajuputi:0.446650,(Melaleuca_quinquenervia:0.254956,(Melaleuca_arcana:0.191632,Melaleuca_viridiflora:0.191632):0.063324):0.191694):0.265932):0.885674):0.533251):0.657416):0.987862):1.357300):0.883505):1.329004):2.031737):1.946202):5.765743):6.020875):4.135491,((Uromyrtus_australis:14.255763,((Rhodamnia_rubescens:4.589313,(Rhodamnia_blairiana:2.805344,Rhodamnia_argentea:2.805344):1.783970):4.227517,((Austromyrtus_dulcis:5.915298,(Archirhodomyrtus_beckleri:3.296162,(Rhodomyrtus_macrocarpa:2.822272,(Pilidiostigma_tropicum:2.503383,Pilidiostigma_glabrum:2.503383):0.318889):0.473890):2.619136):2.313073,(Rhodomyrtus_pervagata:6.326437,(Decaspermum_humile:6.030441,(Rhodomyrtus_sericea:4.475902,(Rhodomyrtus_psidioides:3.884818,Rhodomyrtus_tomentosa:3.884818):0.591084):1.554539):0.295996):1.901934):0.588459):5.438933):0.264838,((Chamguava_schippii:8.574338,(Myrtus_communis:4.573464,Myrtus_nivellei:4.573464):4.000874):5.358923,(Blepharocalyx_salicifolius:7.405857,((Myrcia_acuminatissima:5.741118,(Myrciaria_vexator:3.505578,(Myrceugenia_myrcioides:2.035125,Myrceugenia_planipes:2.035125):1.470453):2.235539):0.414226,(((Myrcianthes_fragrans:3.879226,(Eugenia_moschata:2.058239,Uromyrtus_metrosideros:2.058239):1.820987):1.291573,(Myrcia_deflexa:2.354853,(Plinia_cauliflora:1.788046,(Myrcia_splendens:1.300907,(Myrcia_rostrata:0.601464,(Myrcia_gatunensis:0.141679,Myrcia_fallax:0.141679):0.459785):0.699443):0.487139):0.566807):2.815946):0.717931,(((Calyptranthes_pallens:3.879938,(Luma_apiculata:2.356020,Blepharocalyx_tweediei:2.356020):1.523919):0.357308,((Marlierea_eugeniopsoides:1.514451,(Myrcia_amazonica:0.950582,Myrcia_multiflora:0.950582):0.563868):0.840883,((Myrcia_hebepetala:0.989590,Myrcia_brasiliensis:0.989590):1.286500,(Myrciaria_floribunda:1.803447,(Calyptranthes_concinna:0.616828,Calyptranthes_lanceolata:0.616828):1.186619):0.472642):0.079244):1.881913):1.309600,(Myrcia_tomentosa:4.367527,(((Ugni_molinae:1.465296,(Pimenta_pseudocaryophyllus:1.091672,(Campomanesia_guazumifolia:0.854338,(Pimenta_racemosa:0.686489,Pimenta_dioica:0.686489):0.167849):0.237333):0.373624):1.144176,((Acca_sellowiana:2.145240,((Siphoneugena_densiflora:1.749050,Myrteola_nummularia:1.749050):0.229900,(Lenwebbia_prominens:1.382240,(Lophomyrtus_bullata:0.592101,(Neomyrtus_pedunculata:0.019468,Lophomyrtus_obcordata:0.019468):0.572633):0.790139):0.596710):0.166290):0.407134,((Eugenia_patrisii:0.730535,(Eugenia_oerstediana:0.449409,(Eugenia_galalonensis:0.094891,Eugenia_nesiotica:0.094891):0.354517):0.281127):0.366808,(Psidium_cattleyanum:0.958696,(Psidium_friedrichsthalianum:0.575513,(Mosiera_longipes:0.315022,Psidium_guajava:0.315022):0.260491):0.383183):0.138647):1.455031):0.057097):0.227454,((Amomyrtus_luma:1.459318,Amomyrtus_meli:1.459318):1.111857,((Myrcianthes_pungens:0.775781,Myrcianthes_pseudomato:0.775781):1.262420,((Hexachlamys_edulis:0.989887,(Eugenia_stahlii:0.672913,(Eugenia_florida:0.350781,(Eugenia_eggersii:0.271574,Eugenia_domingensis:0.271574):0.079207):0.322132):0.316974):0.298423,(((Eugenia_punicifolia:0.571116,Eugenia_cerasiflora:0.571116):0.233423,(Eugenia_cucullata:0.729764,(Eugenia_capensis:0.706672,(Eugenia_foetida:0.554724,Eugenia_axillaris:0.554724):0.151947):0.023092):0.074775):0.073002,(Eugenia_uniflora:0.874091,(Eugenia_coffeifolia:0.779244,((Eugenia_lucida:0.323876,Eugenia_tinifolia:0.323876):0.286226,(Eugenia_reinwardtiana:0.187118,Eugenia_woodii:0.187118):0.422983):0.169143):0.094847):0.003451):0.410769):0.749890):0.532974):0.265750):1.530602):1.179320):0.341884):0.266614):1.250513):6.527404):0.587340):12.726041):7.855797,((Tristaniopsis_laurina:28.606832,(Lysicarpus_angustifolius:22.216750,(Barongia_lophandra:15.014211,(Ristantia_gouldii:8.868322,Sphaerantia_chartacea:8.868322):6.145888):7.202540):6.390081):2.258904,((((Metrosideros_paniensis:3.516121,(Metrosideros_cacuminum:2.781477,(Metrosideros_operculata:1.746489,Metrosideros_patens:1.746489):1.034988):0.734644):13.924196,((Metrosideros_carminea:8.488634,Metrosideros_perforata:8.488634):3.556311,(Metrosideros_fulgens:4.140791,Metrosideros_diffusa:4.140791):7.904155):5.395371):0.999560,(((Metrosideros_ramiflora:8.163975,Metrosideros_angustifolia:8.163975):2.344611,(Tepualia_stipularis:9.660151,(Metrosideros_parkinsonii:5.023832,(Metrosideros_porphyrea:3.328578,(Metrosideros_dolichandra:3.288760,(Metrosideros_longipetiolata:3.129221,Metrosideros_brevistylis:3.129221):0.159539):0.039818):1.695254):4.636319):0.848435):4.156806,((Metrosideros_elegans:7.776818,Carpolepis_tardiflora:7.776818):5.569380,(Metrosideros_umbellata:11.840753,(((Metrosideros_engleriana:4.465441,Metrosideros_nitida:4.465441):0.289673,(Metrosideros_oreomyrtus:3.904637,Metrosideros_punctata:3.904637):0.850477):4.837245,(Metrosideros_microphylla:9.052503,(Metrosideros_macropus:8.049261,(Metrosideros_sclerocarpa:6.851698,(Metrosideros_kermadecensis:5.428941,(Metrosideros_rugosa:4.546993,(Metrosideros_tremuloides:3.599998,(Metrosideros_collina:2.153691,((Metrosideros_robusta:0.717298,Metrosideros_nervulosa:0.717298):0.693970,(Metrosideros_polymorpha:0.494822,Metrosideros_excelsa:0.494822):0.916446):0.742422):1.446307):0.946996):0.881948):1.422757):1.197563):1.003243):0.539857):2.248393):1.505445):1.319195):3.774485):9.243421,((Tristania_neriifolia:8.130441,Thaleropia_queenslandica:8.130441):14.961505,(Syzygium_resa:21.122333,((Syzygium_acuminatissimum:12.688173,Syzygium_smithii:12.688173):1.986552,(Syzygium_monimioides:11.931504,(Syzygium_wesa:10.984584,(((Syzygium_hedraiophyllum:4.233614,Syzygium_floribundum:4.233614):5.713153,((Syzygium_glenum:5.992157,(Syzygium_mulgraveanum:2.843739,Syzygium_unipunctatum:2.843739):3.148419):2.142313,(Syzygium_concinnum:3.287879,(Piliocalyx_francii:3.235287,(Piliocalyx_robustus:1.664901,Piliocalyx_bullatus:1.664901):1.570386):0.052592):4.846592):1.812297):0.586831,(((Syzygium_divaricatum:3.764620,Syzygium_mackinnonianum:3.764620):4.296348,(Syzygium_gustavioides:7.792689,Syzygium_graveolens:7.792689):0.268278):1.590559,(Syzygium_ingens:7.910378,(((Syzygium_wilsonii:2.703347,Syzygium_francisii:2.703347):2.658161,((Syzygium_luehmannii:1.101912,Syzygium_cryptophlebium:1.101912):2.798577,(Syzygium_antisepticum:1.598903,(Syzygium_zeylanicum:1.387258,(Syzygium_buxifolium:0.899969,Syzygium_tetrapterum:0.899969):0.487289):0.211645):2.301587):1.461019):2.326947,(Syzygium_anisatum:6.488868,((Syzygium_maire:2.103095,((Syzygium_fullagarii:1.537230,(Syzygium_multipetalum:0.900495,(Syzygium_arboreum:0.883140,Syzygium_kuebiniense:0.883140):0.017355):0.636735):0.143823,((Syzygium_claviflorum:0.891238,Syzygium_championii:0.891238):0.609932,(Syzygium_canicortex:1.104937,(Syzygium_corynanthum:0.613970,Syzygium_apodophyllum:0.613970):0.490967):0.396233):0.179883):0.422042):1.563692,((Syzygium_jambos:1.695790,Syzygium_pycnanthum:1.695790):0.717147,(Syzygium_branderhorstii:2.372083,((((Syzygium_paniculatum:1.181807,Syzygium_oleosum:1.181807):0.332750,((Syzygium_angophoroides:0.558176,(Syzygium_fibrosum:0.280166,Syzygium_boonjee:0.280166):0.278011):0.631965,((Syzygium_australe:0.966847,Syzygium_crebrinerve:0.966847):0.202652,(Syzygium_dansiei:0.920969,(Syzygium_johnsonii:0.447643,(Syzygium_erythrocalyx:0.206118,(Syzygium_cormiflorum:0.169607,(Syzygium_trachyphloium:0.112215,Syzygium_bamagense:0.112215):0.057392):0.036511):0.241525):0.473326):0.248530):0.020643):0.324415):0.085270,((Syzygium_banksii:1.097702,(Syzygium_ngoyense:0.583995,(Syzygium_laxeracemosum:0.419701,Syzygium_austrocaledonicum:0.419701):0.164294):0.513706):0.008365,(((Syzygium_seemannii:0.301865,Syzygium_decussatum:0.301865):0.351532,(Syzygium_rubrimolle:0.360538,Syzygium_argyropedicum:0.360538):0.292859):0.381677,((Syzygium_racemosum:0.372549,(Syzygium_grande:0.302537,Syzygium_muellerii:0.302537):0.070012):0.253031,((Syzygium_pondoense:0.227722,(Syzygium_guineense:0.208109,Syzygium_cordatum:0.208109):0.019613):0.113094,(Syzygium_cumini:0.302874,(Syzygium_hancei:0.092199,(Syzygium_rehderianum:0.046472,Syzygium_levinei:0.046472):0.045727):0.210675):0.037942):0.284764):0.409495):0.070992):0.493760):0.156115,((Syzygium_nervosum:1.552581,(Syzygium_sayeri:1.256461,(Syzygium_malaccense:0.927546,(Syzygium_endophloium:0.770906,(Syzygium_armstrongii:0.509940,Syzygium_macilwraithianum:0.509940):0.260966):0.156640):0.328916):0.296120):0.170571,(((Syzygium_papyraceum:0.694118,Syzygium_aromaticum:0.694118):0.519024,((Syzygium_amplifolium:0.664338,Syzygium_gracilipes:0.664338):0.386136,(Syzygium_brackenridgei:0.705277,((Syzygium_sandwicense:0.365580,(Syzygium_campanulatum:0.222894,Syzygium_seemannianum:0.222894):0.142686):0.192350,(Syzygium_purpureum:0.351938,(Syzygium_sexangulatum:0.143941,Syzygium_diospyrifolium:0.143941):0.207997):0.205992):0.147347):0.345197):0.162668):0.271768,((Syzygium_acre:1.166225,(Syzygium_lateriflorum:0.856275,(Syzygium_tenuiflorum:0.515583,Syzygium_auriculatum:0.515583):0.340692):0.309951):0.142748,((Syzygium_suborbiculare:0.825077,Syzygium_alliiligneum:0.825077):0.123358,(((Syzygium_pseudofastigiatum:0.512302,Syzygium_moorei:0.512302):0.119982,(Syzygium_kuranda:0.327517,Syzygium_bungadinnia:0.327517):0.304767):0.301806,(Syzygium_alatoramulum:0.787199,((Syzygium_samarangense:0.531092,Syzygium_tierneyanum:0.531092):0.125390,(Syzygium_puberulum:0.562332,(Syzygium_buettnerianum:0.436721,(Syzygium_xerampelinum:0.231273,Syzygium_aqueum:0.231273):0.205447):0.125611):0.094151):0.130717):0.146892):0.014344):0.360538):0.175937):0.238242):0.032789):0.616142):0.040854):1.253849):2.822082):1.199587):0.221922):1.741149):0.882071):0.450985):0.946921):2.743220):6.447609):1.969613):4.591352):3.182437):4.236704):9.594696,((Cloezia_floribunda:25.260589,(Backhousia_citriodora:12.181820,(Choricarpia_subargentea:10.351783,Backhousia_myrtifolia:10.351783):1.830037):13.078769):14.285037,(((Syncarpia_hillii:20.440875,Syncarpia_glomulifera:20.440875):12.171731,((Chamelaucium_uncinatum:17.896686,((Homalospermum_firmum:14.522485,((Leptospermum_liversidgei:4.446807,Leptospermum_wooroonooran:4.446807):5.319060,(Leptospermum_epacridoideum:4.187776,Leptospermum_spectabile:4.187776):5.578091):4.756618):2.836791,(((Leptospermum_coriaceum:8.620584,Leptospermum_laevigatum:8.620584):1.114308,(Leptospermum_petersonii:5.022969,((Leptospermum_lanigerum:2.626838,Leptospermum_rotundifolium:2.626838):1.510046,(Leptospermum_minutifolium:1.732257,(Leptospermum_scoparium:0.481835,Leptospermum_obovatum:0.481835):1.250422):2.404627):0.886085):4.711923):2.670813,((Kunzea_vestita:8.139375,((Leptospermum_parvifolium:1.607929,Leptospermum_trinervium:1.607929):4.585935,((Agonis_baxteri:2.228034,Agonis_flexuosa:2.228034):1.374823,(Pericalymma_ellipticum:1.852265,(Taxandria_floribunda:0.274785,Taxandria_spathulata:0.274785):1.577480):1.750591):2.591007):1.945511):3.333118,((Leptospermum_spinescens:8.816878,((Asteromyrtus_symphyocarpa:5.450374,(Asteromyrtus_lysicephala:4.411234,Asteromyrtus_brassii:4.411234):1.039140):1.301238,(Taxandria_juniperina:4.375096,(Taxandria_marginata:3.168855,(Taxandria_linearifolia:0.910123,Taxandria_parviceps:0.910123):2.258731):1.206241):2.376517):2.065266):0.496958,((Leptospermum_sericeum:7.329345,(Neofabricia_mjoebergii:6.127838,Neofabricia_sericisepala:6.127838):1.201507):1.654757,((Leptospermum_erubescens:2.927021,Leptospermum_oligandrum:2.927021):5.844432,(Angasomyrtus_salina:5.777066,(((Kunzea_pauciflora:2.864198,Kunzea_baxteri:2.864198):0.794988,(Kunzea_pulchella:3.397180,(Kunzea_montana:2.151006,(Kunzea_glabrescens:0.930964,(Kunzea_recurva:0.885714,Kunzea_ericifolia:0.885714):0.045250):1.220042):1.246175):0.262005):0.643040,(Kunzea_cambagei:3.233639,(Kunzea_pomifera:2.568077,(Kunzea_muelleri:1.602756,((Kunzea_bracteolata:0.449980,Kunzea_flavescens:0.449980):0.783161,((Kunzea_ambigua:1.142953,(Kunzea_ericoides:0.697135,Kunzea_sinclairii:0.697135):0.445817):0.031964,(Kunzea_capitata:0.561643,(Kunzea_parvifolia:0.440865,(Kunzea_obovata:0.120132,Kunzea_rupestris:0.120132):0.320733):0.120778):0.613274):0.058224):0.369616):0.965321):0.665562):1.068587):1.474840):2.994387):0.212650):0.329734):2.158657):0.933213):4.953570):0.537410):3.555763,(((Ochrosperma_oligomerum:9.934869,(Ochrosperma_lineare:7.563242,Ochrosperma_citriodorum:7.563242):2.371627):3.424422,(Calytrix_tetragona:6.877764,(Homalocalyx_aurea:1.928070,Homalocalyx_polyandrus:1.928070):4.949693):6.481527):5.541897,(Thryptomene_saxicola:15.403516,(((Pileanthus_filifolius:10.875578,(Verticordia_pennigera:8.771298,Chamelaucium_megalopetalum:8.771298):2.104280):2.681737,((Darwinia_capitellata:7.165195,Actinodium_cunninghamii:7.165195):1.565869,(Homoranthus_tropicus:3.549989,(Darwinia_fascicularis:3.489969,Homoranthus_darwinioides:3.489969):0.060019):5.181075):4.826252):0.628004,(((Triplarina_imbricata:4.455462,(Triplarina_nitchaga:4.135939,Triplarina_volcanica:4.135939):0.319523):5.942340,(Euryomyrtus_ramosissima:6.554353,(Euryomyrtus_leptospermoides:2.280874,Euryomyrtus_maidenii:2.280874):4.273479):3.843449):0.280415,((Micromyrtus_ciliata:4.438577,Micromyrtus_delicata:4.438577):5.674783,(((Rinzia_dimorphandra:1.896923,Rinzia_fumana:1.896923):5.274607,(Baeckea_ericaea:5.882611,Baeckea_crassifolia:5.882611):1.288919):0.870302,((Seorsus_clavifolius:6.890045,(Baeckea_frutescens:4.853066,(Baeckea_imbricata:1.668346,(Baeckea_linifolia:0.424031,Baeckea_brevifolia:0.424031):1.244315):3.184720):2.036979):0.189551,((Micromyrtus_elobata:3.811127,((Astartea_heteranthera:2.507815,(Hypocalymma_cordifolium:0.774701,Hypocalymma_speciosum:0.774701):1.733114):0.147358,((Astartea_fascicularis:1.217096,Astartea_astarteoides:1.217096):0.062922,(Hypocalymma_angustifolium:1.124776,(Hypocalymma_strictum:0.913670,Hypocalymma_tetrapterum:0.913670):0.211106):0.155241):1.375155):1.155954):1.307182,((Babingtonia_behrii:3.658439,Baeckea_tuberculata:3.658439):1.333047,((Harmogia_densifolia:3.171953,(Balaustion_pulcherrimum:2.955469,(Baeckea_grandibracteata:2.444613,Baeckea_grandis:2.444613):0.510855):0.216484):0.274700,((Kardomia_silvestris:1.808147,((Kardomia_odontocalyx:0.785576,Kardomia_prominens:0.785576):0.476524,(Kardomia_squarrulosa:0.980543,(Kardomia_granitica:0.936825,Kardomia_jucunda:0.936825):0.043717):0.281558):0.546046):1.262524,((Astus_tetragonus:1.090968,(Baeckea_uncinella:0.407262,Baeckea_corynophylla:0.407262):0.683706):0.711515,(((Sannantha_cunninghamii:0.607845,Sannantha_crenulata:0.607845):0.637486,(Sannantha_tozerensis:0.796926,(Sannantha_angusta:0.573778,(Sannantha_leratii:0.423955,Sannantha_virgata:0.423955):0.149823):0.223148):0.448405):0.410653,(Baeckea_ovalifolia:1.202846,(Babingtonia_camphorosmae:1.157002,(Malleostemon_roseus:1.021515,(Scholtzia_capitata:0.994978,(Scholtzia_teretifolia:0.707617,Scholtzia_obovata:0.707617):0.287362):0.026536):0.135487):0.045844):0.453138):0.146499):1.268188):0.375982):1.544833):0.126823):1.961286):0.962236):2.071529):0.564857):3.507102):1.218196):3.497671):2.551261):11.160156):3.750380,((Eucalyptopsis_papuana:28.001825,Stockwellia_quadrifida:28.001825):7.428877,((Arillastrum_gummiferum:25.115720,((Corymbia_abbreviata:13.775183,(Corymbia_nesophila:4.470603,Corymbia_ptychocarpa:4.470603):9.304580):2.557028,((Corymbia_porrecta:10.880150,((Corymbia_bunites:5.043154,Corymbia_leichhardtii:5.043154):2.056788,(((Angophora_woodsiana:1.463600,Angophora_robur:1.463600):2.812589,(Corymbia_torelliana:3.308478,Corymbia_aparrerinja:3.308478):0.967711):0.641317,((Corymbia_tessellaris:1.138347,Corymbia_papuana:1.138347):2.590340,((Corymbia_eximia:0.877748,Corymbia_maculata:0.877748):2.552403,(Corymbia_henryi:1.799902,(Corymbia_citriodora:0.864381,Corymbia_variegata:0.864381):0.935521):1.630249):0.298536):1.188819):2.182436):3.780208):1.894366,(((Angophora_costata:5.383079,(Angophora_floribunda:0.928847,Angophora_hispida:0.928847):4.454232):4.438991,((Angophora_leiocarpa:6.861707,Angophora_melanoxylon:6.861707):2.647188,(Angophora_bakeri:2.596241,Angophora_euryphylla:2.596241):6.912654):0.313176):1.606926,((Corymbia_ficifolia:6.645549,Corymbia_calophylla:6.645549):4.525926,(Corymbia_abergiana:8.741436,((Corymbia_terminalis:3.472410,((Corymbia_deserticola:2.598573,Corymbia_cadophora:2.598573):0.219371,(Corymbia_brachycarpa:2.068909,(Corymbia_clarksoniana:1.652922,Corymbia_polycarpa:1.652922):0.415987):0.749035):0.654466):1.583685,(Corymbia_xanthope:4.807892,(Corymbia_gummifera:3.934355,(Corymbia_haematoxylon:2.519116,(Corymbia_jacobsiana:1.686190,(Corymbia_hendersonii:1.263775,(Corymbia_trachyphloia:1.040886,Corymbia_intermedia:1.040886):0.222889):0.422415):0.832926):1.415239):0.873537):0.248204):3.685341):2.430039):0.257522):1.345519):3.557695):8.783508):8.164945,(((Eucalyptus_eudesmioides:4.000054,Eucalyptus_gamophylla:4.000054):18.858140,(Eucalyptus_gongylocarpa:14.938815,(Eucalyptus_tetrodonta:12.133269,(Eucalyptus_erythrocorys:6.581913,Eucalyptus_baileyana:6.581913):5.551355):2.805547):7.919379):6.359971,(Eucalyptus_tenuipes:24.424075,(((Eucalyptus_suberea:17.434735,(Eucalyptus_patens:0.292572,Eucalyptus_todtiana:0.292572):17.142163):1.388861,((Eucalyptus_aquilina:6.286992,Eucalyptus_megacarpa:6.286992):10.617371,((Eucalyptus_staeri:5.612114,(Eucalyptus_marginata:1.417091,Eucalyptus_jacksonii:1.417091):4.195023):10.619042,(Eucalyptus_cloeziana:14.863189,(((Eucalyptus_sepulcralis:4.142695,Eucalyptus_acies:4.142695):4.977443,(Eucalyptus_insularis:6.420623,((Eucalyptus_planchoniana:1.185691,Eucalyptus_platydisca:1.185691):5.130536,(Eucalyptus_exilis:4.242289,(Eucalyptus_buprestium:1.120428,(Eucalyptus_pachyloma:0.468889,Eucalyptus_diversifolia:0.468889):0.651539):3.121861):2.073938):0.104396):2.699515):2.141521,(Eucalyptus_dives:8.669325,((Eucalyptus_rossii:3.473038,(Eucalyptus_verrucata:2.226624,(Eucalyptus_spectatrix:1.936651,(Eucalyptus_fraxinoides:1.852218,(Eucalyptus_serraensis:0.995990,(Eucalyptus_globoidea:0.351817,((Eucalyptus_regnans:0.266596,(Eucalyptus_obliqua:0.263235,Eucalyptus_muelleriana:0.263235):0.003361):0.073727,(Eucalyptus_arenacea:0.146611,(Eucalyptus_pilularis:0.120835,Eucalyptus_pauciflora:0.120835):0.025777):0.193712):0.011493):0.644173):0.856229):0.084433):0.289973):1.246414):2.325513,((Eucalyptus_stenostoma:3.380401,Eucalyptus_sieberi:3.380401):2.282872,(Eucalyptus_rubiginosa:3.638099,(Eucalyptus_elata:2.693250,((Eucalyptus_delegatensis:0.908724,Eucalyptus_ambigua:0.908724):1.571182,(Eucalyptus_conglomerata:1.312077,((Eucalyptus_triflora:0.534359,Eucalyptus_piperita:0.534359):0.685022,(Eucalyptus_pulchella:1.141545,(Eucalyptus_tindaliae:0.858405,(Eucalyptus_coccifera:0.586973,(Eucalyptus_haemastoma:0.474043,(Eucalyptus_mitchelliana:0.354542,(Eucalyptus_croajingolensis:0.348764,(Eucalyptus_tenuiramis:0.228007,(Eucalyptus_amygdalina:0.215974,((Eucalyptus_latisinensis:0.045374,(Eucalyptus_sphaerocarpa:0.023544,Eucalyptus_umbra:0.023544):0.021829):0.052835,(Eucalyptus_risdonii:0.064835,(Eucalyptus_lacrimans:0.036090,(Eucalyptus_robertsonii:0.023237,Eucalyptus_paliformis:0.023237):0.012853):0.028745):0.033373):0.117766):0.012033):0.120757):0.005778):0.119501):0.112930):0.271432):0.283140):0.077837):0.092696):1.167829):0.213344):0.944849):2.025174):0.135278):2.870774):2.592335):3.601530):1.367967):0.673206):1.919234):0.528999,(Eucalyptus_curtisii:18.471377,((Eucalyptus_microcorys:5.666016,Eucalyptus_guilfoylei:5.666016):7.715799,(((Eucalyptus_pachycalyx:4.201842,(Eucalyptus_diversicolor:3.647474,(Eucalyptus_pachyphylla:3.489277,(Eucalyptus_salmonophloia:2.752847,(Eucalyptus_brockwayi:0.934112,Eucalyptus_falcata:0.934112):1.818735):0.736429):0.158198):0.554368):5.046084,((Eucalyptus_obtusiflora:5.375650,(Eucalyptus_torquata:5.125225,(Eucalyptus_woodwardii:5.047844,Eucalyptus_stoatei:5.047844):0.077382):0.250425):3.135532,(Eucalyptus_porosa:7.856241,(Eucalyptus_leucophloia:6.156638,((Eucalyptus_lansdowneana:2.058261,(Eucalyptus_leucoxylon:0.258902,Eucalyptus_petiolaris:0.258902):1.799359):3.167687,(Eucalyptus_loxophleba:3.321937,((Eucalyptus_gomphocephala:2.609659,Eucalyptus_cornuta:2.609659):0.515429,(Eucalyptus_wandoo:1.571777,(Eucalyptus_dundasii:1.523829,Eucalyptus_spathulata:1.523829):0.047948):1.553312):0.196848):1.904012):0.930689):1.699603):0.654941):0.736744):0.529887,(((Eucalyptus_tetragona:4.695216,Eucalyptus_deglupta:4.695216):1.686164,(Eucalyptus_lehmannii:4.816717,(Eucalyptus_crebra:3.192376,(Eucalyptus_cladocalyx:2.976659,((Eucalyptus_albens:1.400475,(Eucalyptus_polyanthemos:1.123969,(Eucalyptus_populnea:1.117718,Eucalyptus_lucasii:1.117718):0.006251):0.276506):1.370705,(Eucalyptus_microtheca:2.165076,(Eucalyptus_howittiana:1.776883,(Eucalyptus_raveretiana:0.869099,(Eucalyptus_melliodora:0.688447,(Eucalyptus_siderophloia:0.587685,Eucalyptus_coolabah:0.587685):0.100762):0.180653):0.907783):0.388194):0.606104):0.205479):0.215717):1.624341):1.564663):1.599163,(Eucalyptus_brachyandra:7.602405,((Eucalyptus_hallii:5.430796,(Eucalyptus_paludicola:3.639457,((Eucalyptus_pumila:1.886862,(Eucalyptus_pellita:0.907559,Eucalyptus_urophylla:0.907559):0.979302):0.159615,(Eucalyptus_houseana:1.272646,(Eucalyptus_alba:0.789918,Eucalyptus_platyphylla:0.789918):0.482728):0.773831):1.592980):1.791339):0.821223,((Eucalyptus_michaeliana:3.991416,(Eucalyptus_tereticornis:1.623258,(Eucalyptus_camaldulensis:1.260626,(Eucalyptus_vicina:0.673349,(Eucalyptus_glaucina:0.618092,(Eucalyptus_lockyeri:0.348170,Eucalyptus_brassiana:0.348170):0.269922):0.055257):0.587277):0.362632):2.368158):1.979946,(Eucalyptus_grandis:4.986893,(Eucalyptus_morrisbyi:4.865935,((Eucalyptus_rodwayi:3.107861,Eucalyptus_globulus:3.107861):0.893677,(Eucalyptus_dunnii:3.134209,((Eucalyptus_longifolia:1.470400,(Eucalyptus_pulverulenta:0.949157,(Eucalyptus_scoparia:0.927332,Eucalyptus_nitens:0.927332):0.021825):0.521243):1.438566,((Eucalyptus_rubida:1.450826,(Eucalyptus_cosmophylla:1.041569,(Eucalyptus_viminalis:0.654931,(Eucalyptus_aromaphloia:0.069991,Eucalyptus_kitsoniana:0.069991):0.584940):0.386638):0.409257):1.177830,(Eucalyptus_glaucescens:2.532656,(Eucalyptus_gunnii:1.477818,(Eucalyptus_dalrympleana:1.135721,(Eucalyptus_perriniana:0.850486,(Eucalyptus_ovata:0.842827,Eucalyptus_cordata:0.842827):0.007659):0.285234):0.342097):1.054838):0.096000):0.280311):0.225242):0.867329):0.864397):0.120957):0.984470):0.280657):1.350386):0.378138):1.797270):3.604002):5.089562):0.881219):5.071479):4.794091):4.062499):2.150037):0.932284):3.182641):5.151509):18.040843):3.463396):5.100679)Myrtaceae:1.242982):10.346800):3.601055):0.728903):0.978722)Myrtales:22.821319,((Gerrardina_foliosa:98.689537,((Perrottetia_longistylis:60.806796,Dipentodon_sinicus:60.806796)Dipentodontaceae:29.495444,(Huertea_cubensis:87.796909,(Tapiscia_sinensis:50.679386,Huertea_glandulosa:50.679386):37.117523)Tapisciaceae:2.505331):8.387297)Huerteales:5.522723,(((Limnanthes_douglasii:32.718753,(Floerkea_proserpinacoides:28.036941,(Limnanthes_montana:11.870858,(Limnanthes_bakeri:5.706840,Limnanthes_macounii:5.706840):6.164017):16.166083):4.681812)Limnanthaceae:44.977307,(Setchellanthus_caeruleus:77.526552,(((Tovaria_pendula:49.594234,(Pentadiplandra_brazzeana:39.269556,(((Codonocarpus_attenuatus:20.530621,Gyrostemon_thesioides:20.530621):11.411953,(Codonocarpus_cotinifolius:12.034436,(Gyrostemon_tepperi:8.615442,(Tersonia_brevipes:4.661281,Tersonia_cyathiflora:4.661281):3.954161):3.418994):19.908138)Gyrostemonaceae:3.809888,((Caylusea_abyssinica:7.462181,Caylusea_hexagyna:7.462181):14.029719,((Reseda_luteola:7.260570,(Oligomeris_linifolia:2.233872,Oligomeris_dipetala:2.233872):5.026698):5.682091,((Reseda_lutea:5.954591,Reseda_alba:5.954591):1.409778,((Reseda_odorata:5.360809,(Reseda_jacquinii:3.833098,Reseda_phyteuma:3.833098):1.527711):1.116394,(Reseda_sphenocleoides:4.577978,(Ochradenus_aucheri:1.722683,(Ochradenus_arabicus:0.718201,Ochradenus_baccatus:0.718201):1.004482):2.855295):1.899225):0.887166):5.578292):8.549239)Resedaceae:14.260563):3.517094):10.324678):27.573088,(((Koeberlinia_spinosa:63.989191,(Batis_maritima:57.232012,(Salvadora_angustifolia:40.313757,Salvadora_persica:40.313757)Salvadoraceae:16.918255):6.757179):13.077382,((((Moringa_ovalifolia:48.643945,Moringa_oleifera:48.643945):0.495504,(Moringa_rivae:34.981558,(Moringa_longituba:31.821555,Moringa_drouhardii:31.821555):3.160002):14.157891)Moringaceae:13.598870,(Cylicomorpha_parviflora:52.621463,((Jacaratia_corumbensis:35.572364,Jarilla_heterophylla:35.572364):7.160567,(Jacaratia_digitata:29.027735,(Carica_papaya:28.545557,(Vasconcellea_parviflora:26.601173,(Vasconcellea_quercifolia:15.958651,(Vasconcellea_pubescens:13.340915,(Vasconcellea_monoica:7.330786,Carica_pulchra:7.330786):6.010128):2.617736):10.642522):1.944384):0.482178):13.705196):9.888532)Caricaceae:10.116856):13.861041,((Bretschneidera_sinensis:7.181410,Akania_bidwillii:7.181410)Akaniaceae:48.095339,((Tropaeolum_peregrinum:21.925566,((Tropaeolum_pubescens:9.862197,(Tropaeolum_moritzianum:3.065317,Tropaeolum_emarginatum:3.065317):6.796880):2.194843,(Tropaeolum_smithii:6.958669,(Tropaeolum_tuberosum:4.770145,(Tropaeolum_minus:3.042537,Tropaeolum_majus:3.042537):1.727608):2.188524):5.098370):9.868526):13.819882,((Tropaeolum_azureum:13.195032,(Tropaeolum_brachyceras:0.409696,Tropaeolum_tricolor:0.409696):12.785336):5.485080,(Tropaeolum_porifolium:17.487761,(Tropaeolum_polyphyllum:14.852139,(Trophaeastrum_patagonicum:9.945623,(Tropaeolum_speciosum:7.103257,Tropaeolum_pentaphyllum:7.103257):2.842366):4.906516):2.635622):1.192352):17.065335)Tropaeolaceae:19.531302):21.322611):0.467214):0.043547,(Cleoserrata_speciosa:71.224216,(((Forchhammeria_sessilifolia:9.852484,Forchhammeria_trifoliata:9.852484):22.644710,(Forchhammeria_watsonii:24.700412,(Forchhammeria_macrocarpa:21.419824,Forchhammeria_pallida:21.419824):3.280589):7.796781):36.162475,((Crateva_odora:21.592127,(Crateva_religiosa:11.676836,(Crateva_tapia:5.086625,Crateva_palmeri:5.086625):6.590211):9.915291):22.831172,((Cadaba_virgata:19.988305,(Cadaba_aphylla:17.650143,((Boscia_longifolia:8.359942,Boscia_angustifolia:8.359942):4.552510,(Ritchiea_capparoides:9.419380,(Maerua_angolensis:5.538598,Capparis_kirkii:5.538598):3.880782):3.493072):4.737691):2.338161):17.750103,(((Capparis_spinosa:11.946903,Capparis_mariana:11.946903):8.667028,(Capparis_lucida:13.576486,(Apophyllum_anomalum:11.258312,(Capparis_tomentosa:8.487064,Capparis_callophylla:8.487064):2.771248):2.318174):7.037444):13.907084,(Capparis_pachaca:21.710393,(Capparis_atamisquea:18.394164,((Capparis_speciosa:14.790869,(Morisonia_americana:10.698165,(Capparis_indica:4.013766,(Capparis_cynophallophora:1.582860,Capparis_odoratissima:1.582860):2.430906):6.684399):4.092704):3.221492,((Capparis_tenuisiliqua:7.122667,Capparis_frondosa:7.122667):3.416058,(Capparis_pittieri:10.321115,(Capparis_amplissima:6.106747,((Capparis_retusa:1.580010,Capparis_hastata:1.580010):0.966999,(Capparis_verrucosa:2.028892,Capparis_flexuosa:2.028892):0.518117):3.559738):4.214367):0.217610):7.473636):0.381802):3.316229):12.810622):3.217394):6.684890):24.236370):2.564548)Capparaceae:5.885904):0.057202):0.151612,((((Polanisia_uniglandulosa:35.334174,(Cleome_droserifolia:4.658266,Cleome_quinquenervia:4.658266):30.675908):12.165436,((Peritoma_arborea:13.309224,(Cleome_serrulata:7.719769,Cleome_lutea:7.719769):5.589455):6.345380,(Cleomella_obtusifolia:16.007060,(Oxystylis_lutea:8.183911,Wislizenia_refracta:8.183911):7.823149):3.647544):27.845006):17.800182,(Cleome_arabica:61.316885,(Polanisia_dodecandra:27.757164,((Cleome_oxalidea:16.779483,(Cleome_viscosa:8.983498,(Cleome_cleomoides:4.383453,Cleome_microaustralica:4.383453):4.600045):7.795985):6.404057,((Dipterygium_glaucum:8.454451,Cleome_foliosa:8.454451):6.902861,((Cleome_kalachariensis:9.588005,(Cleome_gynandra:3.503050,(Cleome_paradoxa:1.953524,Cleome_angustifolia:1.953524):1.549526):6.084955):3.985369,(((Cleome_usambarica:5.170325,Cleome_rutidosperma:5.170325):1.128360,(Cleome_hirta:3.457225,Cleome_monophylla:3.457225):2.841459):3.870471,((Cleome_pilosa:3.981881,Podandrogyne_chiriquensis:3.981881):4.192849,(Cleome_viridiflora:6.442914,((Cleome_torticarpa:1.693491,Cleome_parviflora:1.693491):0.523723,(Cleome_aculeata:1.894663,(Cleome_houtteana:1.449197,Cleome_spinosa:1.449197):0.445465):0.322552):4.225700):1.731815):1.994426):3.404218):1.783938):7.826227):4.573625):33.559721):3.982907)Cleomaceae:3.949061,((Moriera_spinosa:28.153909,(Aethionema_grandiflorum:20.732288,(Aethionema_saxatile:12.375483,Aethionema_arabicum:12.375483):8.356805):7.421621):32.592453,(Hymenolobus_procumbens:44.238726,(Megacarpaea_polyandra:40.518789,((Hesperis_matronalis:22.830037,((Chorispora_bungeana:4.492191,(Chorispora_tenella:4.082323,Chorispora_macropoda:4.082323):0.409868):6.090354,(Parrya_nudicaulis:8.582543,(Chorispora_purpurascens:4.136425,Diptychocarpus_strictus:4.136425):4.446117):2.000002):12.247492):11.924882,(((Thlaspi_arvense:9.014676,Alliaria_petiolata:9.014676):2.178645,(((Lepidium_perfoliatum:6.466465,(Lepidium_appelianum:4.367143,(Lepidium_chalepense:4.177433,(Lepidium_draba:2.896469,(Lepidium_heterophyllum:2.228875,Lepidium_campestre:2.228875):0.667594):1.280964):0.189710):2.099322):1.643969,((Lepidium_montanum:6.216459,(Lepidium_bonariense:5.483383,(Lepidium_virginicum:3.718378,(Lepidium_lasiocarpum:2.833640,(Lepidium_densiflorum:2.458616,(Lepidium_bidentatum:2.009669,(Lepidium_ferganense:1.311157,(Lepidium_serra:0.580152,Lepidium_ramosissimum:0.580152):0.731005):0.698512):0.448947):0.375024):0.884739):1.765005):0.733076):1.039722,((Lepidium_muelleri:5.874711,(Lepidium_aschersonii:4.423939,(Lepidium_aucheri:4.283880,(Lepidium_papillosum:3.157869,(Lepidium_fasciculatum:2.877570,(Lepidium_pseudopapillosum:2.771751,(Lepidium_oxytrichum:2.176259,(Lepidium_pseudotasmanicum:1.858082,(Lepidium_didymum:1.526102,((Lepidium_nitidum:0.360424,Lepidium_latifolium:0.360424):0.471262,(Lepidium_capitatum:0.324819,Lepidium_apetalum:0.324819):0.506867):0.694415):0.331980):0.318177):0.595492):0.105819):0.280300):1.126011):0.140059):1.450772):1.208960,(((Lepidium_africanum:2.189202,Lepidium_oleraceum:2.189202):1.512206,(Lepidium_flavum:3.352047,(Lepidium_fremontii:3.042988,Lepidium_graminifolium:3.042988):0.309059):0.349361):2.708009,((Lepidium_oblongum:3.267625,Lepidium_sativum:3.267625):1.184803,(Lepidium_spinosum:3.040873,(Lepidium_dictyotum:2.005916,(Lepidium_desvauxii:1.965864,(Lepidium_pseudohyssopifolium:1.006297,(Lepidium_hyssopifolium:0.806282,(Lepidium_oxycarpum:0.494752,(Lepidium_ruderale:0.432317,Lepidium_meyenii:0.432317):0.062436):0.311530):0.200015):0.959567):0.040051):1.034958):1.411555):1.956988):0.674254):0.172510):0.854253):2.974888,(((Barbarea_orthoceras:4.731074,(Barbarea_vulgaris:2.130641,(Rorippa_aquatica:1.049052,Barbarea_verna:1.049052):1.081588):2.600434):3.036404,(Cardamine_yunnanensis:6.985035,(((Cardamine_bulbifera:3.732753,Cardamine_impatiens:3.732753):1.656632,((Cardamine_parviflora:2.789478,((Cardamine_pensylvanica:1.383357,Cardamine_flexuosa:1.383357):0.310015,(Cardamine_pratensis:1.056576,Cardamine_amara:1.056576):0.636796):1.096106):1.919288,((Cardamine_maxima:1.663950,Cardamine_diphylla:1.663950):0.791278,(Cardamine_incisa:2.397989,((Cardamine_angustata:0.061399,Cardamine_dissecta:0.061399):2.158158,(Cardamine_concatenata:1.638607,Cardamine_laciniata:1.638607):0.580951):0.178432):0.057239):2.253538):0.680619):0.722435,(Cardamine_enneaphyllos:5.131305,((Cardamine_trifolia:3.628149,(Cardamine_hirsuta:0.877537,Cardamine_oligosperma:0.877537):2.750612):0.558434,((Cardamine_nipponica:2.044059,((Cardamine_clematitis:0.911601,(Cardamine_macrophylla:0.703502,((Cardamine_lilacina:0.110508,Cardamine_glacialis:0.110508):0.363551,(Cardamine_lacustris:0.227166,(Cardamine_corymbosa:0.123602,Cardamine_debilis:0.123602):0.103565):0.246892):0.229443):0.208099):0.797144,((Cardamine_californica:0.713171,(Cardamine_scutata:0.365477,Cardamine_paucijuga:0.365477):0.347694):0.293987,((Cardamine_longii:0.615829,(Cardamine_flagellifera:0.410777,Cardamine_breweri:0.410777):0.205052):0.115493,(Cardamine_griffithii:0.523552,(Cardamine_douglassii:0.181402,Cardamine_bulbosa:0.181402):0.342150):0.207771):0.275836):0.701586):0.335314):0.816058,((Cardamine_africana:1.279793,((Cardamine_waldsteinii:0.363832,Cardamine_pentaphyllos:0.363832):0.680565,((Cardamine_tenuifolia:0.457144,Cardamine_plumieri:0.457144):0.202151,((Cardamine_bellidifolia:0.255848,(Cardamine_heptaphylla:0.179228,Cardamine_resedifolia:0.179228):0.076620):0.151400,(Rorippa_gambelii:0.259986,(Nasturtium_microphyllum:0.237632,(Nasturtium_officinale:0.138133,Cardamine_uliginosa:0.138133):0.099499):0.022354):0.147263):0.252046):0.385103):0.235396):1.027730,((Iodanthus_pinnatifidus:0.927988,(Planodes_virginica:0.515559,(Armoracia_rusticana:0.281495,((Selenia_grandis:0.081425,Selenia_dissecta:0.081425):0.123811,((Leavenworthia_torulosa:0.004738,Leavenworthia_exigua:0.004738):0.126483,(Leavenworthia_uniflora:0.122736,(Leavenworthia_alabamica:0.065816,Leavenworthia_crassa:0.065816):0.056919):0.008485):0.074015):0.076259):0.234065):0.412429):0.217364,((Rorippa_divaricata:0.681149,(Rorippa_laciniata:0.580941,Rorippa_eustylis:0.580941):0.100209):0.311926,(Rorippa_austriaca:0.587351,(((Rorippa_islandica:0.058563,Rorippa_curvipes:0.058563):0.174944,(Rorippa_sinuata:0.231441,Rorippa_pyrenaica:0.231441):0.002066):0.109009,((Rorippa_sylvestris:0.199034,Rorippa_gigantea:0.199034):0.115977,((Rorippa_globosa:0.150041,Rorippa_indica:0.150041):0.124972,(Rorippa_amphibia:0.105450,Rorippa_palustris:0.105450):0.169562):0.039999):0.027505):0.244834):0.405725):0.152277):1.162170):0.552594):1.326465):0.944723):0.980514):0.873216):0.782443):2.784410,(((Smelowskia_annua:5.633639,(Smelowskia_calycina:3.291419,Smelowskia_tibetica:3.291419):2.342221):3.626206,((Tropidocarpum_gracile:6.905955,(Pritzelago_alpina:2.657462,(Hornungia_petraea:2.646176,Hornungia_alpina:2.646176):0.011286):4.248493):1.774872,(Ianhedgea_minutiflora:7.651149,(Descurainia_sophia:6.495149,(Descurainia_pinnata:1.992901,(Descurainia_artemisioides:1.870520,(Descurainia_sophioides:1.198535,(Rorippa_curvisiliqua:0.878091,Descurainia_californica:0.878091):0.320444):0.671985):0.122381):4.502248):1.156001):1.029677):0.579019):0.314729,(Alyssum_canescens:7.289543,(Boechera_lemmonii:6.886269,((Camelina_sativa:2.165890,Camelina_microcarpa:2.165890):3.616731,(((Cochlearia_acaulis:3.284859,(Cochlearia_tatrae:2.878010,(Cochlearia_officinalis:1.276735,(Cochlearia_anglica:1.053483,(Cochlearia_pyrenaica:0.488234,Cochlearia_danica:0.488234):0.565250):0.223252):1.601275):0.406849):1.681645,((Neslia_paniculata:3.871372,(Catolobus_pendulus:2.999785,Capsella_bursa:2.999785):0.871587):0.306457,(Arabidopsis_thaliana:2.670413,(Ballantinia_antipoda:2.033784,(Arabidopsis_halleri:1.611273,(Arabidopsis_petrogena:0.994898,(Arabidopsis_arenosa:0.366160,(Arabidopsis_suecica:0.353488,Arabidopsis_lyrata:0.353488):0.012673):0.628737):0.616375):0.422511):0.636629):1.507417):0.788675):0.070457,(((Blennodia_pterosperma:2.897543,(Euclidium_syriacum:2.197691,((Dimorphocarpa_wislizeni:0.694323,(Dithyrea_californica:0.215964,Nerisyrenia_linearifolia:0.215964):0.478359):0.650757,((Paysonia_densipila:0.056879,Paysonia_stonensis:0.056879):0.831066,(Physaria_fendleri:0.703802,Physaria_acutifolia:0.703802):0.184143):0.457136):0.852610):0.699852):0.410971,((Crucihimalaya_himalaica:0.648291,Crucihimalaya_wallichii:0.648291):1.448674,(Pachycladon_radicatum:1.379640,((Pachycladon_exile:0.867048,Pachycladon_novaezelandiae:0.867048):0.256452,((Pachycladon_enysii:0.244837,Pachycladon_fastigiatum:0.244837):0.833696,(Pachycladon_wallii:0.518844,(Pachycladon_latisiliquum:0.426913,Pachycladon_stellatum:0.426913):0.091931):0.559688):0.044968):0.256140):0.717325):1.211549):1.393068,((Olimarabidopsis_pumila:3.671037,Turritis_glabra:3.671037):0.202121,(((Malcolmia_orsiniana:1.031575,Malcolmia_maritima:1.031575):1.394497,(Erysimum_cheiranthoides:1.841013,((Erysimum_repandum:0.581162,(Erysimum_perofskianum:0.189353,Erysimum_cheiri:0.189353):0.391809):0.440480,(Erysimum_inconspicuum:0.837776,(Erysimum_marschallianum:0.563722,(Erysimum_asperum:0.319365,Erysimum_capitatum:0.319365):0.244356):0.274054):0.183866):0.819371):0.585059):1.065576,((Exhalimolobos_weddellii:2.311327,(Halimolobos_pubens:0.788894,Pennellia_longifolia:0.788894):1.522433):1.017571,(Anelsonia_eurycarpa:3.170947,(Polyctenium_fremontii:2.891930,((Boechera_shortii:1.961083,(Boechera_laevigata:0.981327,(Boechera_serotina:0.850014,Boechera_missouriensis:0.850014):0.131313):0.979756):0.668673,((Boechera_perennans:1.780567,Phoenicaulis_cheiranthoides:1.780567):0.180443,(Boechera_divaricarpa:1.430672,(Boechera_breweri:1.133573,(Boechera_rectissima:0.938797,((Boechera_stricta:0.284285,Boechera_lyallii:0.284285):0.616797,(Boechera_platysperma:0.509669,(Boechera_glaucovalvula:0.484955,(Boechera_lignifera:0.388162,Boechera_holboellii:0.388162):0.096793):0.024714):0.391413):0.037715):0.194776):0.297100):0.530338):0.668746):0.262174):0.279017):0.157951):0.162750):0.381510):0.828423):0.335380):0.745659):1.103648):0.403275):2.285031):0.977314):0.533434):0.107999):2.873809,((((Lunaria_rediviva:5.998495,Lunaria_annua:5.998495):3.131446,(Biscutella_didyma:2.859263,Biscutella_laevigata:2.859263):6.270677):0.718980,(((Matthiola_incana:3.224145,(Matthiola_fruticulosa:0.754460,Matthiola_parviflora:0.754460):2.469685):2.966238,(Petrocallis_pyrenaica:2.598583,(Subularia_aquatica:2.079304,Bunias_orientalis:2.079304):0.519279):3.591800):3.340613,((Leiospora_exscapa:2.447245,(Leiospora_eriocalyx:0.882302,Leiospora_pamirica:0.882302):1.564943):4.302581,(((Braya_humilis:1.566872,Braya_rosea:1.566872):3.594235,(Dilophia_salsa:2.834192,(Neotorularia_torulosa:2.241935,Tetracme_quadricornis:2.241935):0.592257):2.326916):0.243468,((Dontostemon_senilis:1.903727,Christolea_crassifolia:1.903727):2.679485,(Sisymbriopsis_yechengnica:4.138758,(Sisymbriopsis_mollipila:3.052892,(Malcolmia_africana:2.809974,(Neotorularia_korolkowii:1.687923,Leptaleum_filifolium:1.687923):1.122051):0.242918):1.085866):0.444454):0.821364):1.345251):2.781170):0.317925):0.509856,(((Heliophila_pubescens:7.975265,Chamira_circaeoides:7.975265):0.796086,(Arabis_turrita:5.911357,((Arabis_caerulea:4.015976,Baimashania_pulvinata:4.015976):0.480036,((Arabis_auriculata:3.078224,Arabis_nova:3.078224):1.264023,((Draba_verna:2.402983,(Draba_caroliniana:1.072818,Athysanus_pusillus:1.072818):1.330165):0.430912,((Aubrieta_deltoidea:0.204035,Aubrieta_parviflora:0.204035):1.952833,(Arabis_caucasica:1.850970,(((Arabis_ciliata:0.595873,Arabis_scabra:0.595873):0.349312,(Arabis_blepharophylla:0.220828,Boechera_patens:0.220828):0.724357):0.460264,(Arabis_pumila:1.081821,(Arabis_soyeri:0.900977,(Arabis_planisiliqua:0.511462,(Arabis_hirsuta:0.474755,(Arabis_stelleri:0.288040,Arabis_sagittata:0.288040):0.186715):0.036707):0.389515):0.180844):0.323628):0.445521):0.305897):0.677027):1.508353):0.153764):1.415344):2.859995):0.659558,((Hormathophylla_spinosa:6.022211,((Alyssum_dasycarpum:3.076289,(Alyssum_desertorum:1.499357,(Alyssum_minus:1.218104,(Alyssum_simplex:0.573771,(Alyssum_alyssoides:0.213645,Alyssum_montanum:0.213645):0.360126):0.644333):0.281253):1.576932):1.447199,(((Fibigia_clypeata:1.385615,Alyssoides_utriculata:1.385615):1.605722,(Berteroa_incana:2.192922,Aurinia_saxatilis:2.192922):0.798414):0.303293,(Clypeola_jonthlaspi:1.868317,((Alyssum_murale:1.148773,(Clypeola_aspera:0.689352,Alyssum_linifolium:0.689352):0.459422):0.215534,(Alyssum_bertolonii:0.709305,(Alyssum_borzaeanum:0.704093,(Alyssum_condensatum:0.527481,Alyssum_alpestre:0.527481):0.176612):0.005212):0.655002):0.504010):1.426312):1.228859):1.498723):2.785327,((Pugionium_cornutum:4.354621,Heliophila_coronopifolia:4.354621):3.458034,(((Iberis_umbellata:1.654422,Iberis_amara:1.654422):3.706263,(Idahoa_scapigera:4.196905,Sisymbrium_orientale:4.196905):1.163780):1.508806,(Thlaspi_perfoliatum:6.155666,((Eutrema_altaicum:4.988550,Diplotaxis_muralis:4.988550):0.665834,((Myagrum_perfoliatum:2.915505,((Tauscheria_lasiocarpa:1.867817,Schimpera_arabica:1.867817):0.578790,(Boreava_orientalis:2.268329,(Isatis_tinctoria:1.684507,Isatis_lusitanica:1.684507):0.583822):0.178278):0.468898):2.506934,((((Goldbachia_laevigata:1.214742,Calepina_irregularis:1.214742):0.912288,(Mathewsia_nivea:1.011726,Bunias_erucago:1.011726):1.115303):0.901051,(Turritis_brassica:1.905850,((Caulanthus_crassicaulis:0.857517,Stanleya_tomentosa:0.857517):0.497369,(Carrichtera_annua:0.961732,(Crambe_kotschyana:0.959562,(Coincya_monensis:0.748114,(Diplotaxis_siifolia:0.518867,(Hirschfeldia_incana:0.241702,(Diplotaxis_tenuifolia:0.212573,(Brassica_oxyrrhina:0.150642,Brassica_barrelieri:0.150642):0.061931):0.029129):0.277165):0.229247):0.211448):0.002170):0.393154):0.550964):1.122230):0.446886,(((Orychophragmus_violaceus:1.412566,Conringia_planisiliqua:1.412566):1.305688,(Schizopetalon_rupestre:0.832991,Cremolobus_subscandens:0.832991):1.885263):0.607280,((((Guillenia_lasiophylla:1.734708,(Caulanthus_heterophyllus:1.628447,((Streptanthus_tortuosus:1.219038,(Neuontobotrys_frutescens:0.781233,(Pringlea_antiscorbutica:0.510429,Mostacillastrum_orbignyanum:0.510429):0.270804):0.437805):0.151993,(Streptanthus_glandulosus:1.133225,(Thysanocarpus_radians:0.524278,(Thysanocarpus_laciniatus:0.445001,Thysanocarpus_curvipes:0.445001):0.079276):0.608948):0.237806):0.257416):0.106261):0.451854,((Hesperidanthus_jaegeri:1.459815,(Thelypodium_laciniatum:0.848800,(Thelypodium_wrightii:0.462490,Hesperidanthus_linearifolius:0.462490):0.386311):0.611015):0.313937,((Neuontobotrys_tarapacana:0.969346,Neuontobotrys_lanata:0.969346):0.723025,((Streptanthella_longirostris:1.168250,Caulanthus_inflatus:1.168250):0.474288,(Zilla_spinosa:1.173591,Stanleya_pinnata:1.173591):0.468947):0.049833):0.081381):0.412810):0.756637,(((Sisymbrium_erysimoides:0.560749,Sisymbrium_irio:0.560749):0.494084,((Sisymbrium_officinale:0.581964,Sisymbrium_volgense:0.581964):0.383084,(Ochthodium_aegyptiacum:0.430520,(Neuontobotrys_linearifolia:0.257567,(Sisymbrium_strictissimum:0.190827,Sisymbrium_loeselii:0.190827):0.066740):0.172953):0.534528):0.089786):1.034219,((Sisymbrium_altissimum:1.493088,(Raphanus_raphanistrum:0.926988,(Sisymbrium_polyceratium:0.880820,Sisymbrium_austriacum:0.880820):0.046168):0.566100):0.396885,((Erucaria_hispanica:1.070297,(Cakile_edentula:0.586853,Cakile_maritima:0.586853):0.483444):0.689432,((Crambe_maritima:1.601060,(Crambe_hispanica:1.492780,((Sinapis_alba:0.958205,Rapistrum_rugosum:0.958205):0.136415,(Nasturtiopsis_coronopifolia:1.040218,(Diplotaxis_catholica:0.742961,((Brassica_tournefortii:0.441507,Brassica_fruticulosa:0.441507):0.217638,(Brassica_carinata:0.434035,(Sinapis_arvensis:0.274947,Brassica_nigra:0.274947):0.159088):0.225110):0.083815):0.297257):0.054402):0.398160):0.108281):0.099822,((Moricandia_nitens:0.715592,(Moricandia_suffruticosa:0.311481,Moricandia_arvensis:0.311481):0.404112):0.854608,((Eruca_vesicaria:1.295891,((Diplotaxis_viminea:0.791437,Schouwia_purpurea:0.791437):0.041167,(Brassica_elongata:0.491885,(Diplotaxis_acris:0.433122,Diplotaxis_harra:0.433122):0.058763):0.340719):0.463287):0.217042,((Enarthrocarpus_arcuatus:0.851122,Rapistrum_perenne:0.851122):0.338164,(((Brassica_rapa:0.211452,Brassica_juncea:0.211452):0.772314,(Brassica_napus:0.942695,(Brassica_insularis:0.377495,(Brassica_cretica:0.187257,Brassica_oleracea:0.187257):0.190238):0.565201):0.041071):0.131126,(Raphanus_sativus:0.880426,((Erucastrum_nasturtiifolium:0.390595,(Erucastrum_strigosum:0.331595,Brassica_balearica:0.331595):0.059000):0.378734,(Diplotaxis_erucoides:0.429503,(Erucastrum_gallicum:0.279647,Erucastrum_supinum:0.279647):0.149856):0.339827):0.111097):0.234465):0.074394):0.323647):0.057268):0.130682):0.058846):0.130244):0.199081):0.854146):0.209196,((Chalcanthus_renifolius:2.509589,(Eutrema_edwardsii:1.872848,Eutrema_heterophyllum:1.872848):0.636740):0.342381,((((Lepidium_leptopetalum:0.780237,(Lepidium_rotundum:0.515100,Lepidium_phlebopetalum:0.515100):0.265138):0.822064,((Parlatoria_rostrata:0.970864,Lepidium_coronopus:0.970864):0.083490,(Arabidella_eremigena:0.567944,(Stenopetalum_velutinum:0.391239,Stenopetalum_nutans:0.391239):0.176705):0.486411):0.547948):0.370559,(((Noccaea_cochleariformis:0.679863,Thlaspi_montanum:0.679863):0.134580,(Coluteocarpus_vesicaria:0.742496,(Thlaspi_alpinum:0.524406,(Thlaspi_praecox:0.301669,(Thlaspi_calaminare:0.206561,Noccaea_caerulescens:0.206561):0.095108):0.222736):0.218090):0.071947):0.702297,(Teesdalia_nudicaulis:1.490616,(Farsetia_aegyptia:1.270866,((Malcolmia_littorea:0.577292,(Ricotia_lunaria:0.231750,Eremobium_aegyptiacum:0.231750):0.345542):0.251590,((Notoceras_bicorne:0.210737,(Lobularia_maritima:0.127975,Lobularia_libyca:0.127975):0.082762):0.274773,(Anastatica_hierochuntica:0.356585,(Morettia_philaeana:0.322205,(Morettia_canescens:0.157166,Morettia_parviflora:0.157166):0.165039):0.034381):0.128925):0.343371):0.441985):0.219750):0.026124):0.456121):0.444866,((Iskandera_alaica:1.375482,(Matthiola_farinosa:1.102433,(Anchonium_billardierei:0.517858,(Oreoloma_violaceum:0.408883,Sterigmostemum_acanthocarpum:0.408883):0.108975):0.584575):0.273050):0.809379,(Arabis_alpina:1.612372,((Arabis_aucheri:0.632500,Arabis_parvula:0.632500):0.590516,(Draba_muralis:1.197423,((Draba_cuneifolia:0.320320,Draba_platycarpa:0.320320):0.679683,((Draba_lasiocarpa:0.151604,Draba_aizoides:0.151604):0.580474,((Draba_siliquosa:0.343256,Draba_bryoides:0.343256):0.263304,((Draba_arctica:0.371297,(Draba_sauteri:0.277046,(Conringia_orientalis:0.240528,(Cusickiella_quadricostata:0.211005,(Boechera_inyoensis:0.188702,(Boechera_sparsiflora:0.173990,(Boechera_puberula:0.122229,(Boechera_repanda:0.071268,(Boechera_perstellata:0.032932,Nevada_holmgrenii:0.032932):0.038336):0.050961):0.051761):0.014712):0.022303):0.029524):0.036518):0.094250):0.168366,(Draba_nemorosa:0.526456,(((Draba_korshinskyi:0.177816,Draba_alpina:0.177816):0.172343,(Draba_densifolia:0.242894,(Draba_aretioides:0.229662,(Draba_reptans:0.188772,(Draba_crassifolia:0.095187,Draba_albertina:0.095187):0.093585):0.040890):0.013232):0.107265):0.089021,((Draba_ramosissima:0.275227,(Draba_cinerea:0.102852,Schivereckia_podolica:0.102852):0.172375):0.130379,(Draba_eriopoda:0.329559,(Draba_corymbosa:0.315945,((Draba_lactea:0.158428,(Draba_subcapitata:0.134083,(Draba_incana:0.108528,Draba_norvegica:0.108528):0.025555):0.024345):0.147894,((Draba_tomentosa:0.201155,Draba_dubia:0.201155):0.054680,(((Draba_altaica:0.146711,Draba_brachycarpa:0.146711):0.050683,((Draba_cana:0.077998,Draba_glabella:0.077998):0.063399,(Draba_ladyginii:0.059495,Draba_aurea:0.059495):0.081902):0.055998):0.052271,(Draba_nivalis:0.247205,(Draba_incerta:0.133997,(Draba_fladnizensis:0.086615,(Draba_arabisans:0.061872,(Draba_praealta:0.045171,(Draba_oxycarpa:0.015330,(Draba_hirta:0.007196,Draba_oligosperma:0.007196):0.008134):0.029841):0.016701):0.024743):0.047383):0.113208):0.002461):0.006169):0.050487):0.009623):0.013614):0.076047):0.033573):0.087277):0.013207):0.066897):0.125518):0.267925):0.197420):0.025593):0.389356):0.572490):0.232865):0.434243):0.300425):0.173140):0.149432):1.947473):0.231945):0.501282):0.713825):0.943164):0.994883):0.623371):0.927867):3.708353):20.687788):5.763871):3.719937):16.507636)Brassicaceae:8.502491):8.070081):0.207618):0.169508)Brassicales:23.726257,((((Neurada_procumbens:35.413777,Grielum_humifusum:35.413777)Neuradaceae:39.827970,(Passerina_comosa:58.691933,((Lethedon_setosa:36.302075,(Gonystylus_macrophyllus:19.917053,Gonystylus_bancanus:19.917053):16.385022):9.994538,(Synandrodaphne_paradoxa:41.328774,((Aquilaria_beccariana:15.123778,(Aquilaria_malaccensis:3.270750,Aquilaria_sinensis:3.270750):11.853029):19.582012,((Dicranolepis_disticha:19.897118,(Enkleia_siamensis:9.314115,(Synaptolepis_alternifolia:4.543801,Craterosiphon_scandens:4.543801):4.770314):10.583002):6.089205,((Edgeworthia_tomentosa:19.671695,((Stellera_chamaejasme:7.401496,(Wikstroemia_dolichantha:5.603872,(Wikstroemia_canescens:3.853952,Daphne_gemmata:3.853952):1.749920):1.797624):1.558957,(Wikstroemia_indica:7.690616,((Thymelaea_passerina:4.095563,Thymelaea_hirsuta:4.095563):2.220297,(Daphne_mezereum:4.509981,(Daphne_laureola:3.704768,(Daphne_oleoides:2.559330,(Daphne_gnidium:2.514506,Daphne_cneorum:2.514506):0.044824):1.145438):0.805212):1.805880):1.374756):1.269836):10.711242):3.075843,((Dais_cotinifolia:7.873181,(Phaleria_chermsideana:4.633871,Phaleria_capitata:4.633871):3.239310):5.514011,(((Gnidia_danguyana:4.859888,Gnidia_decaryana:4.859888):6.184993,(Gnidia_kraussiana:8.339655,(Gnidia_glauca:6.194827,(Gnidia_bojeriana:3.901540,(Gnidia_gilbertae:2.478328,(Gnidia_dumetorum:2.151501,Gnidia_madagascariensis:2.151501):0.326826):1.423212):2.293287):2.144828):2.705227):2.024560,(((Stephanodaphne_cremostachya:1.514109,Stephanodaphne_geminata:1.514109):4.151292,(Peddiea_involucrata:1.883121,Peddiea_africana:1.883121):3.782281):5.740920,((Ovidia_andina:10.627846,(Daphnopsis_philippiana:3.928263,(Dirca_occidentalis:1.643562,Dirca_palustris:1.643562):2.284701):6.699583):0.617466,(((Gnidia_coriacea:2.887532,(Gnidia_galpinii:1.963266,Gnidia_humilis:1.963266):0.924266):3.601514,(Gnidia_squarrosa:5.508851,((Gnidia_wikstroemiana:3.798051,(Gnidia_aberrans:1.488300,Gnidia_setosa:1.488300):2.309751):1.459404,(Gnidia_pilosa:4.615977,(Pimelea_ferruginea:3.600675,((Pimelea_ammocharis:2.950447,(Pimelea_trichostachya:2.224980,(Pimelea_argentea:1.267218,(Pimelea_spiculigera:0.430542,Pimelea_clavata:0.430542):0.836676):0.957762):0.725467):0.049165,((Pimelea_forrestiana:1.891065,(Pimelea_gilgiana:1.291166,(Pimelea_holroydii:1.273670,(Thecanthes_filifolia:0.446551,Thecanthes_punicea:0.446551):0.827119):0.017496):0.599899):0.373406,((Pimelea_pygmaea:1.529576,Pimelea_arenaria:1.529576):0.454555,(Pimelea_octophylla:1.662741,((Pimelea_pelinos:0.908810,(Pimelea_spicata:0.589730,Pimelea_physodes:0.589730):0.319080):0.042726,(Pimelea_erecta:0.824583,(Pimelea_halophila:0.537580,(Pimelea_spectabilis:0.506821,(Pimelea_rara:0.311743,Pimelea_lanata:0.311743):0.195078):0.030759):0.287003):0.126952):0.711205):0.321390):0.280341):0.735140):0.601064):1.015301):0.641478):0.251396):0.980195):2.546631,(Kelleria_dieffenbachii:7.456790,((Gnidia_racemosa:4.372209,(Gnidia_pinifolia:3.802794,(Struthiola_dodecandra:3.016586,Struthiola_ciliata:3.016586):0.786209):0.569415):2.280088,((Drapetes_muscoides:2.192019,(Gnidia_fastigiata:1.643292,(Gnidia_anomala:0.543403,Gnidia_denudata:0.543403):1.099889):0.548726):1.197398,(((Passerina_nivicola:1.680311,((Passerina_paleacea:0.849106,Passerina_galpinii:0.849106):0.476281,(Passerina_montivaga:0.656046,Passerina_ericoides:0.656046):0.669341):0.354924):0.286846,(Passerina_obtusifolia:1.935538,(Passerina_falcifolia:0.907502,(Passerina_filiformis:0.660941,(Passerina_drakensbergensis:0.484579,(Passerina_rigida:0.275170,Passerina_corymbosa:0.275170):0.209410):0.176362):0.246561):1.028036):0.031619):0.678914,((Lachnaea_filamentosa:0.857525,Lachnaea_alpina:0.857525):1.688177,((Lachnaea_capitata:1.437466,((Lachnaea_ruscifolia:0.773285,(Lachnaea_burchellii:0.499160,(Lachnaea_glomerata:0.214648,Lachnaea_diosmoides:0.214648):0.284513):0.274124):0.053927,(Lachnaea_aurea:0.718324,((Lachnaea_ericoides:0.246599,Lachnaea_sociorum:0.246599):0.294715,(Cryptadenia_laxa:0.368429,Lachnaea_nervosa:0.368429):0.172886):0.177009):0.108888):0.610254):0.037515,(((Lachnaea_pusilla:0.637842,Lachnaea_gracilis:0.637842):0.061751,(Lachnaea_axillaris:0.615796,((Lachnaea_leipoldtii:0.245070,Lachnaea_pudens:0.245070):0.119856,(Lachnaea_uniflora:0.215526,Lachnaea_grandiflora:0.215526):0.149400):0.250870):0.083797):0.401717,((Lachnaea_laniflora:0.883128,((Lachnaea_montana:0.246627,Lachnaea_pedicellata:0.246627):0.463118,(Lachnaea_rupestris:0.556637,(Lachnaea_eriocephala:0.367518,Lachnaea_naviculifolia:0.367518):0.189119):0.153108):0.173383):0.139945,(Lachnaea_funicaulis:0.882980,(Lachnaea_villosa:0.783512,((Lachnaea_oliverorum:0.323035,Lachnaea_elsieae:0.323035):0.073268,(Lachnaea_greytonensis:0.233909,Lachnaea_marlothii:0.233909):0.162394):0.387208):0.099468):0.140093):0.078237):0.373671):1.070722):0.100368):0.743346):3.262881):0.804493):1.578887):2.209635):0.161010):1.663119):0.317750):9.360346):3.238785):8.719467):6.622984):4.967839):12.395320)Thymelaeaceae:16.549814):5.757813,((((Dialyceras_parvifolium:24.860635,Rhopalocarpus_lucidus:24.860635)Sphaerosepalaceae:42.328166,((Diegodendron_humbertii:42.426454,Bixa_orellana:42.426454):18.802391,(Amoreuxia_wrightii:38.631313,(Cochlospermum_vitifolium:27.729413,Cochlospermum_intermedium:27.729413):10.901900):22.597533)Bixaceae:5.959955):6.114289,(((Fumana_thymifolia:17.759304,(Fumana_ericoides:15.091763,Fumana_procumbens:15.091763):2.667540):19.114778,((Helianthemum_syriacum:24.256343,(Helianthemum_oelandicum:23.749091,((Helianthemum_ledifolium:11.747305,Helianthemum_aegyptiacum:11.747305):6.291040,(Cistus_x:11.614073,(Helianthemum_almeriense:9.322865,(Helianthemum_nummularium:4.188186,Helianthemum_squamatum:4.188186):5.134679):2.291208):6.424272):5.710745):0.507252):7.719295,(Hudsonia_tomentosa:28.844254,(Cistus_ladanifer:28.704112,(Helianthemum_grandiflorum:19.743453,((Tuberaria_guttata:18.182760,Halimium_umbellatum:18.182760):0.830494,((Cistus_crispus:6.454080,(Cistus_symphytifolius:6.379669,(Cistus_albidus:5.544624,Cistus_creticus:5.544624):0.835045):0.074411):4.346460,((Cistus_clusii:4.573891,Cistus_munbyi:4.573891):4.668727,((Cistus_libanotis:3.628973,Cistus_salviifolius:3.628973):3.669762,(Cistus_monspeliensis:5.774179,(Cistus_laxus:3.192183,(Cistus_parviflorus:1.542833,Cistus_laurifolius:1.542833):1.649350):2.581996):1.524556):1.943883):1.557922):8.212715):0.730199):8.960659):0.140142):3.131384):4.898445)Cistaceae:12.293208,((Sarcolaena_oblongifolia:25.015244,Leptolaena_multiflora:25.015244)Sarcolaenaceae:17.005449,(Monotes_madagascariensis:40.999774,((Shorea_talura:27.457139,(Hopea_pubescens:21.054899,(Hopea_pierrei:18.022230,(Hopea_latifolia:10.239582,(Hopea_helferi:9.823024,(Hopea_ferruginea:8.609454,(Hopea_dryobalanoides:6.381459,(Hopea_mengarawan:4.480389,(Shorea_selanica:4.011610,(Hopea_subalata:2.544838,(Hopea_nigra:2.112006,(Hopea_wightiana:1.333964,(Hopea_hainanensis:0.687123,Hopea_apiculata:0.687123):0.646842):0.778041):0.432833):1.466771):0.468779):1.901070):2.227995):1.213570):0.416558):7.782648):3.032669):6.402240):8.112463,(Shorea_balangeran:35.239037,(Shorea_albida:32.035005,(Shorea_parvistipulata:26.179352,(Shorea_javanica:23.368380,(((Shorea_biawak:2.175349,Shorea_maxwelliana:2.175349):16.211001,((Shorea_havilandii:8.226996,(Shorea_materialis:8.211186,(Shorea_ochrophloia:0.475188,Shorea_guiso:0.475188):7.735999):0.015809):4.166532,(Shorea_atrinervosa:12.137584,(Shorea_crassa:8.257955,(Shorea_laevis:7.846820,((Shorea_foxworthyi:4.166938,Shorea_seminis:4.166938):3.541416,(Shorea_superba:5.007593,(Shorea_sumatrana:3.936795,(Shorea_collina:3.341133,(Shorea_falciferoides:0.657278,Shorea_inappendiculata:0.657278):2.683855):0.595662):1.070798):2.700761):0.138466):0.411136):3.879629):0.255943):5.992823):2.057409,(Shorea_almon:19.285080,(Shorea_pauciflora:15.954714,(((Shorea_hopeifolia:5.088632,Shorea_multiflora:5.088632):7.798743,((Shorea_longisperma:1.929494,Shorea_xanthophylla:1.929494):6.580647,(Shorea_faguetiana:7.499393,(Shorea_gibbosa:6.260545,(Shorea_acuminatissima:2.049767,Shorea_maxima:2.049767):4.210778):1.238848):1.010749):4.377233):1.738682,((Shorea_elliptica:6.968229,(Shorea_affinis:5.878491,(Shorea_disticha:5.874015,(Shorea_cordifolia:2.066565,(Shorea_congestiflora:1.985020,Shorea_trapezifolia:1.985020):0.081545):3.807450):0.004476):1.089738):5.724448,(((Anisoptera_costata:3.888791,Anisoptera_laevis:3.888791):2.425443,(Upuna_borneensis:5.994366,(Vatica_mangachapoi:4.736229,(Vatica_oblongifolia:4.218707,(Vatica_bella:3.131257,((Vatica_micrantha:1.419645,(Cotylelobium_lanceolatum:1.397150,Vatica_odorata:1.397150):0.022495):1.609286,(((Vatica_chinensis:1.189521,Vatica_affinis:1.189521):0.593759,(Vatica_pauciflora:1.119728,Vatica_coriacea:1.119728):0.663553):0.135879,(Vateria_copallifera:0.991856,(Vateriopsis_seychellarum:0.943582,(Stemonoporus_canaliculatus:0.506167,Cotylelobium_scabriusculum:0.506167):0.437414):0.048274):0.927304):1.109771):0.102326):1.087450):0.517522):1.258137):0.319869):3.631784,(Anisoptera_marginata:8.874291,((Dryobalanops_lanceolata:6.417465,(Dryobalanops_oblongifolia:1.833403,Dryobalanops_sumatrensis:1.833403):4.584061):1.852478,(((Dipterocarpus_zeylanicus:2.382481,Dipterocarpus_alatus:2.382481):2.697946,((Dipterocarpus_confertus:1.863578,(Dipterocarpus_cornutus:1.182960,Dipterocarpus_retusus:1.182960):0.680618):1.575443,(Dipterocarpus_kerrii:2.647836,(Dipterocarpus_palembanicus:2.045134,Dipterocarpus_baudii:2.045134):0.602703):0.791185):1.641406):1.094908,((((Shorea_henryana:3.282794,Neobalanocarpus_heimii:3.282794):0.425769,(Hopea_odorata:3.164545,(Hopea_nervosa:0.980235,(Hopea_celebica:0.889612,Hopea_cernua:0.889612):0.090623):2.184310):0.544018):1.544807,(Shorea_resinosa:3.796575,(Shorea_palembanica:1.268900,(Shorea_agami:1.196406,(Shorea_exelliptica:1.185242,(Shorea_ochracea:0.697793,(Shorea_bracteolata:0.212437,Shorea_assamica:0.212437):0.485356):0.487449):0.011164):0.072494):2.527674):1.456795):0.542148,(Shorea_roxburghii:5.562279,(Parashorea_lucida:4.206431,(Shorea_singkawang:4.003037,((Shorea_ovalis:1.777631,((Shorea_bullata:0.744623,Shorea_fallax:0.744623):0.743176,(Shorea_smithiana:0.796352,Shorea_kunstleri:0.796352):0.691447):0.289832):1.370930,(Shorea_acuminata:2.809743,(Shorea_curtisii:2.386643,(Shorea_parvifolia:2.068609,(Shorea_leprosula:1.715463,(Shorea_stenoptera:1.311650,(Shorea_johorensis:1.094702,(Shorea_lepidota:0.965081,(Shorea_virescens:0.807976,(Shorea_amplexicaulis:0.727182,(Shorea_rugosa:0.717528,(Shorea_andulensis:0.648113,(Shorea_argentifolia:0.483567,(Shorea_pilosa:0.441541,(Shorea_macrophylla:0.428193,(Shorea_falcifera:0.349612,(Shorea_platyclados:0.216243,(Shorea_teysmanniana:0.211558,(Shorea_ovata:0.201653,(Shorea_platycarpa:0.190743,(Shorea_pinanga:0.162728,(Shorea_scaberrima:0.119377,(Shorea_quadrinervis:0.109866,(Shorea_ferruginea:0.074401,(Shorea_beccariana:0.043711,(Shorea_dasyphylla:0.038432,(Shorea_palosapis:0.036918,(Shorea_mecistopteryx:0.032249,(Shorea_macroptera:0.030878,Shorea_acuta:0.030878):0.001371):0.004669):0.001514):0.005279):0.030690):0.035465):0.009510):0.043352):0.028014):0.010910):0.009905):0.004685):0.133369):0.078581):0.013348):0.042026):0.164547):0.069414):0.009654):0.080794):0.157105):0.129620):0.216948):0.403814):0.353145):0.318034):0.423101):0.338817):0.854477):0.203394):1.355848):0.233239):0.379817):2.094608):0.604349):1.071727):2.746658):1.933380):1.328658):3.330366):1.158680):2.924621):2.810972):5.855653):3.204032):0.330565):5.430172)Dipterocarpaceae:1.020919):7.146597):24.135800):6.445613,((Muntingia_calabura:48.376098,Bdallophytum_americanum:48.376098):28.596534,(Firmiana_simplex:69.119387,((Theobroma_subincanum:45.026541,(Herrania_purpurea:37.721130,(Hermannia_erodioides:31.771587,Guazuma_ulmifolia:31.771587):5.949542):7.305411):18.471080,(((Guichenotia_ledifolia:27.507322,Rulingia_magniflora:27.507322):13.170545,((Keraudrenia_hermanniifolia:20.344963,Thomasia_solanacea:20.344963):7.821610,(Abroma_augustum:22.392554,(Kleinhovia_hospita:21.926643,(Ayenia_microphylla:11.560519,(Rayleya_bahiensis:9.179440,((Byttneria_melleri:5.412409,(Byttneria_voulily:4.880936,Byttneria_oligantha:4.880936):0.531473):2.312316,((Byttneria_pilosa:1.833775,Byttneria_aspera:1.833775):5.144397,((Byttneria_aculeata:2.277408,Byttneria_filipes:2.277408):1.337871,(Byttneria_pedersenii:2.104646,Byttneria_scabra:2.104646):1.510633):3.362893):0.746552):1.454716):2.381079):10.366124):0.465911):5.774020):12.511293):16.175840,(((Sparrmannia_africana:23.745225,(Apeiba_tibourbou:9.854004,(Apeiba_petoumo:4.680486,(Apeiba_membranacea:4.575799,Apeiba_glabra:4.575799):0.104686):5.173518):13.891221):20.604361,(Heliocarpus_americanus:36.962455,(((Grewia_occidentalis:3.656859,Grewia_robusta:3.656859):6.036721,(Grewia_rothii:8.363260,(Grewia_biloba:5.738265,(Grewia_villosa:3.734431,Grewia_flavescens:3.734431):2.003834):2.624995):1.330320):8.784799,((Luehea_divaricata:13.156226,Luehea_seemannii:13.156226):3.990707,(Goethalsia_meiantha:14.678250,(Colona_floribunda:12.138594,(Microcos_paniculata:9.719780,Microcos_latistipulata:9.719780):2.418815):2.539655):2.468683):1.331447):18.484075):7.387131):12.150245,((Guazuma_crinita:40.311991,(Theobroma_speciosum:1.666544,Theobroma_cacao:1.666544):38.645447):13.601303,(Leptonychia_pallida:48.711706,((Septotheca_tessmannii:36.412619,((Dombeya_spectabilis:4.382134,Trochetiopsis_ebenus:4.382134):21.478334,((Burretiodendron_esquirolii:16.644682,Burretiodendron_hsienmu:16.644682):6.557864,((Schoutenia_glomerata:15.281545,(Pterospermum_acerifolium:12.765415,((Pterospermum_menglunense:1.161206,Pterospermum_celebicum:1.161206):4.421225,(Pterospermum_lanceifolium:5.528983,Pterospermum_heterophyllum:5.528983):0.053447):7.182984):2.516130):1.721920,(Schoutenia_ovata:16.153418,((Paramelhania_decaryana:8.615195,Trochetiopsis_erythroxylon:8.615195):1.035246,((Dombeya_macrantha:5.715018,Helmiopsis_pseudopopulus:5.715018):1.681273,((Dombeya_mauritiana:4.724267,(Trochetia_triflora:1.912088,Trochetia_parviflora:1.912088):2.812179):1.313190,(Ruizia_cordata:5.716106,(Dombeya_acutangula:3.269849,(Eriolaena_spectabilis:1.873398,(Dombeya_ciliata:1.441103,(Helmiopsiella_madagascariensis:1.211401,(Dombeya_lucida:0.928455,(Dombeya_tiliacea:0.611731,(Dombeya_burgessiae:0.362514,Dombeya_calantha:0.362514):0.249217):0.316723):0.282947):0.229701):0.432295):1.396451):2.446257):0.321352):1.358833):2.254149):6.502977):0.850048):6.199080):2.657922):10.552151):7.663603,((Mortoniodendron_guatemalense:27.227387,(Triplochiton_zambesiacus:16.579705,(Helicteres_angustifolia:12.546040,Helicteres_baruensis:12.546040):4.033665):10.647681):14.580583,(((((Ungeria_floribunda:11.107483,(Reevesia_orbicularifolia:10.286674,(Reevesia_longipetiolata:9.039973,Reevesia_thyrsoidea:9.039973):1.246701):0.820809):8.003502,(Helicteres_guazumifolia:13.110580,(Triumfetta_rhomboidea:9.425959,(Corchorus_tridens:4.861541,((Corchorus_trilocularis:3.064181,Corchorus_kirkii:3.064181):1.491742,(Corchorus_aestuans:3.007046,((Corchorus_siliquosus:0.750082,Corchorus_fascicularis:0.750082):1.386886,(Corchorus_capsularis:0.821952,(Corchorus_pseudo:0.703272,Corchorus_olitorius:0.703272):0.118680):1.315016):0.870078):1.548877):0.305617):4.564418):3.684621):6.000404):4.412374,((Neesia_altissima:9.534901,Neesia_strigosa:9.534901):6.388047,((Coelostegia_borneensis:8.500314,(Durio_ceylanicus:5.654281,Kostermansia_malayana:5.654281):2.846033):3.544769,(Durio_griffithii:7.352936,((Durio_singaporensis:5.463587,(Durio_testudinarius:4.679863,Durio_oblongus:4.679863):0.783724):1.395116,(Durio_lanceolatus:5.148312,(Durio_carinatus:4.539356,((Durio_zibethinus:1.526541,Durio_lowianus:1.526541):2.497651,(Durio_oxleyanus:3.350458,(Durio_dulcis:2.135723,(Durio_graveolens:1.418258,Durio_kutejensis:1.418258):0.717465):1.214735):0.673734):0.515165):0.608956):1.710391):0.494233):4.692147):3.877865):7.600410):1.949981,((Sterculia_recordiana:20.067241,(Mortoniodendron_anisophyllum:13.905374,(Tilia_americana:8.392727,(Craigia_yunnanensis:5.975369,((Tilia_endochrysea:3.089655,Tilia_kiusiana:3.089655):2.652386,(Tilia_paucicostata:4.441863,(Tilia_tomentosa:4.031161,(Tilia_hupehensis:3.713203,(Tilia_miqueliana:3.459400,(Tilia_cordata:1.565316,Tilia_platyphyllos:1.565316):1.894084):0.253803):0.317958):0.410701):1.300178):0.233328):2.417358):5.512646):6.161868):0.482750,(((Christiana_africana:7.645151,Berrya_javanica:7.645151):7.679795,(Brownlowia_elata:2.189235,Pentace_polyantha:2.189235):13.135712):4.638238,(((Cola_nitida:5.276457,Cola_acuminata:5.276457):2.047779,(Scaphium_affine:3.044328,(Pterocymbium_beccarii:1.734846,(Hildegardia_barteri:0.627310,Firmiana_major:0.627310):1.107536):1.309482):4.279908):3.835464,((Sterculia_quadrifida:6.399802,(Heritiera_parvifolia:2.528658,(Heritiera_angustata:0.445268,Heritiera_littoralis:0.445268):2.083390):3.871145):0.793684,((Brachychiton_acerifolius:3.027108,(Brachychiton_populneus:1.996646,Brachychiton_rupestris:1.996646):1.030462):1.774661,((Sterculia_apetala:2.158785,(Sterculia_pruriens:0.180585,Sterculia_speciosa:0.180585):1.978199):2.131904,(Sterculia_tragacantha:1.941551,(Sterculia_nobilis:1.291986,Sterculia_lanceolata:1.291986):0.649564):2.349138):0.511080):2.391718):3.966214):8.803484):0.586807):4.923348):7.263281,((((Patinoa_sphaerocarpa:13.486683,Ochroma_pyramidale:13.486683):5.330633,(Chiranthodendron_pentadactylon:10.365548,(Fremontodendron_mexicanum:3.842180,Fremontodendron_californicum:3.842180):6.523368):8.451768):9.367586,((Bernoullia_flammea:15.572504,(Gyranthera_caribensis:9.462706,Huberodendron_patinoi:9.462706):6.109798):3.167223,(((Cavanillesia_platanifolia:5.152181,(Catostemma_fragrans:2.877340,Scleronema_micranthum:2.877340):2.274841):3.619804,(Adansonia_gregorii:7.058735,(Adansonia_digitata:4.814167,((Adansonia_suarezensis:1.212146,Adansonia_grandidieri:1.212146):2.404540,(Adansonia_rubrostipa:2.677894,(Adansonia_za:2.010849,(Adansonia_perrieri:1.129698,Adansonia_madagascariensis:1.129698):0.881150):0.667045):0.938792):1.197481):2.244568):1.713250):2.408137,(((Pachira_quinata:4.124110,(Spirotheca_rosea:3.627397,(Bombax_buonopozense:2.793883,(Bombax_malabaricum:2.566185,Bombax_ceiba:2.566185):0.227698):0.833514):0.496713):2.858259,((Pseudobombax_marginatum:4.657261,(Pseudobombax_septenatum:4.504793,Pseudobombax_grandiflorum:4.504793):0.152467):0.916548,((Ceiba_acuminata:1.026070,Ceiba_aesculifolia:1.026070):2.979404,(Ceiba_pentandra:2.221278,(Ceiba_crispiflora:1.342929,Ceiba_speciosa:1.342929):0.878349):1.784196):1.568335):1.408560):4.048144,((Pachira_aquatica:5.157764,(Pachira_minor:4.686667,(Pachira_brevipes:3.847919,Pachira_insignis:3.847919):0.838749):0.471097):3.526162,((Eriotheca_ruizii:7.117304,Eriotheca_roseorum:7.117304):1.284035,(Eriotheca_longipedicellata:6.453865,(Pachira_macrocarpa:4.175605,((Eriotheca_surinamensis:2.202678,Eriotheca_macrophylla:2.202678):0.320107,(Eriotheca_candolleana:2.341673,(Eriotheca_gracilipes:1.911625,(Eriotheca_pentaphylla:1.388671,Eriotheca_pubescens:1.388671):0.522954):0.430047):0.181113):1.652820):2.278260):1.947473):0.282588):2.346586):0.149610):7.559605):9.445174):2.522710,((Matisia_ochrocalyx:25.928890,(Quararibea_costaricensis:19.980692,(Matisia_cordata:18.549486,(Quararibea_gomeziana:8.250500,Quararibea_turbinata:8.250500):10.298986):1.431206):5.948198):3.903387,(Pentaplaris_doroteae:29.391340,(Camptostemon_schultzii:27.269469,((((Hibiscus_bojerianus:9.576993,(Hibiscus_macrogonus:6.203172,Kosteletzkya_diplocrater:6.203172):3.373821):1.520975,((Humbertiella_quararibeoides:4.636176,(Humbertiella_decaryi:1.900269,Humbertiella_henrici:1.900269):2.735908):1.867607,((Megistostegium_perrieri:1.872898,Megistostegium_microphyllum:1.872898):3.787150,(Perrierophytum_rubrum:5.237826,(Kosteletzkya_velutina:3.001763,(Kosteletzkya_reflexiflora:2.125803,Perrierophytum_humbertii:2.125803):0.875960):2.236063):0.422221):0.843736):4.594184):4.827016,(Hibiscus_dongolensis:12.600040,(((Hibiscus_tozerensis:5.733571,(Hibiscus_syriacus:5.168510,Hibiscus_sturtii:5.168510):0.565061):3.136876,((Hibiscus_coccineus:5.683567,(Hibiscus_dasycalyx:3.149837,(Hibiscus_laevis:0.992865,Hibiscus_grandiflorus:0.992865):2.156972):2.533730):2.726474,(Macrostelia_laurina:7.055869,(Hibiscus_trionum:5.988712,(Anotea_flavida:2.982120,(Cienfuegosia_humbertiana:2.665884,(Hibiscus_caerulescens:2.132549,(Helicteropsis_microsiphon:1.621195,(Hibiscus_rosa:0.919328,(Hibiscus_waimeae:0.820694,Hibiscus_punaluuensis:0.820694):0.098634):0.701868):0.511354):0.533335):0.316236):3.006593):1.067156):1.354172):0.460407):0.205756,(Kosteletzkya_virginica:7.490174,(Pavonia_multiflora:7.180553,((Pavonia_spinifex:4.811557,Talipariti_tiliaceum:4.811557):0.706887,((Talipariti_macrophyllum:2.406551,(Talipariti_glabrum:1.730109,(Hibiscus_elatus:1.596596,Hibiscus_hamabo:1.596596):0.133513):0.676442):1.640455,(Kydia_calycina:4.007905,(Urena_lobata:2.477402,((Hibiscus_mechowii:1.336218,Hibiscus_sabdariffa:1.336218):0.647838,(Hibiscus_surattensis:1.525082,((Hibiscus_furcellatus:0.635071,(Hibiscus_mastersianus:0.507682,Hibiscus_nigricaulis:0.507682):0.127389):0.427017,((Hibiscus_asper:0.545232,Hibiscus_cannabinus:0.545232):0.475435,(Hibiscus_costatus:0.538530,(Hibiscus_rostellatus:0.515987,(Hibiscus_splendens:0.180164,Hibiscus_heterophyllus:0.180164):0.335823):0.022543):0.482137):0.041421):0.462994):0.458974):0.493346):1.530502):0.039101):1.471438):1.662109):0.309621):1.586029):3.523837):3.324943):3.854071,((((Thespesia_thespesioides:4.855943,Lebronnecia_kokioides:4.855943):4.775375,(Thespesia_populnea:7.452436,(Cienfuegosia_tripartita:7.249633,(Hampea_appendiculata:2.809366,Howittia_trilocularis:2.809366):4.440267):0.202803):2.178882):1.273868,((Gossypioides_kirkii:4.880855,(Kokia_kauaiensis:1.781282,Kokia_drynarioides:1.781282):3.099573):4.941589,((Gossypium_cunninghamii:4.312890,((Gossypium_stocksii:1.529611,Gossypium_somalense:1.529611):2.721362,((Gossypium_sturtianum:1.598561,Gossypium_robinsonii:1.598561):0.613435,(Gossypium_nelsonii:0.918412,(Gossypium_bickii:0.152482,Gossypium_australe:0.152482):0.765930):1.293585):2.038976):0.061917):2.164783,((Gossypium_gossypioides:3.723250,(Gossypium_longicalyx:2.960099,((Gossypium_triphyllum:0.524603,Gossypium_anomalum:0.524603):1.064133,(Gossypium_herbaceum:0.583470,Gossypium_arboreum:0.583470):1.005265):1.371364):0.763151):1.123164,(((Gossypium_tomentosum:1.771751,Gossypium_hirsutum:1.771751):0.581885,(Gossypium_darwinii:1.539746,Gossypium_barbadense:1.539746):0.813890):0.727623,(Gossypium_davidsonii:2.112400,(Gossypium_turneri:1.455670,((Gossypium_thurberi:0.251750,Gossypium_trilobum:0.251750):0.726420,(Gossypium_schwendimanii:0.479740,Gossypium_raimondii:0.479740):0.498430):0.477499):0.656731):0.968859):1.765155):1.631259):3.344771):1.082742):7.784689,((((Lawrencia_spicata:4.111543,(Lawrencia_glomerata:3.229265,Plagianthus_squamatus:3.229265):0.882278):2.182343,(((Plagianthus_divaricatus:0.756921,Plagianthus_regius:0.756921):1.642980,(Asterotrichion_discolor:1.357599,Gynatrix_pulchella:1.357599):1.042302):0.750721,(Hoheria_populnea:1.680719,(Hoheria_sexstylosa:1.163196,(Hoheria_glabrata:1.123547,Hoheria_angustifolia:1.123547):0.039650):0.517523):1.469903):3.143263):4.560745,((Cristaria_aspera:0.547988,Cristaria_gracilis:0.547988):8.127170,((Sida_rhombifolia:4.450401,(Sida_spinosa:3.416391,Sida_fallax:3.416391):1.034010):2.082798,((Bakeridesia_gaumeri:5.900101,Bastardiastrum_cinctum:5.900101):0.345892,((Abutilon_grandifolium:4.323603,(Abutilon_menziesii:3.001930,Abutilon_incanum:3.001930):1.321673):0.641334,((Bastardia_bivalvis:2.053182,Bastardiopsis_densiflora:2.053182):1.750151,(Abutilon_theophrasti:0.530412,Abutilon_indicum:0.530412):3.272921):1.161604):1.281056):0.287206):2.141959):2.179473):0.163975,(Fuertesimalva_peruviana:9.789289,(((Napaea_dioica:5.255595,Modiola_caroliniana:5.255595):1.876791,(Malvastrum_americanum:4.507101,(Malvastrum_coromandelianum:4.126687,Malvastrum_amblyphyllum:4.126687):0.380414):2.625285):0.121864,((Sphaeralcea_palmeri:3.100327,(((Callirhoe_digitata:0.398771,Callirhoe_involucrata:0.398771):1.911371,(((Iliamna_latibracteata:0.389257,Iliamna_bakeri:0.389257):0.646131,(Eremalche_rotundifolia:0.600149,(Eremalche_parryi:0.194881,Eremalche_exilis:0.194881):0.405268):0.435239):0.356650,(Sidalcea_diploscypha:0.695955,((Sidalcea_pedata:0.374073,Sidalcea_neomexicana:0.374073):0.154116,(Sidalcea_calycosa:0.486183,((Sidalcea_hendersonii:0.425287,Sidalcea_cusickii:0.425287):0.008513,(Sidalcea_glaucescens:0.250317,Sidalcea_multifida:0.250317):0.183483):0.052383):0.042006):0.167766):0.696082):0.918104):0.472254,((Phymosia_umbellata:2.272225,Malacothamnus_fasciculatus:2.272225):0.292042,(Palaua_concinna:1.855857,((Sphaeralcea_ambigua:0.772148,Sphaeralcea_angustifolia:0.772148):0.574065,(Tarasa_albertii:1.085452,(Tarasa_congestiflora:0.634320,((Tarasa_geranioides:0.342391,Tarasa_odonellii:0.342391):0.261276,((Tarasa_operculata:0.225171,Tarasa_thyrsoidea:0.225171):0.238024,((Tarasa_tarapacana:0.164821,(Tarasa_nototrichoides:0.057187,Tarasa_tenella:0.057187):0.107634):0.121927,((Tarasa_pediculata:0.048016,Tarasa_urbaniana:0.048016):0.032345,(Tarasa_cerrateae:0.072475,Tarasa_antofagastana:0.072475):0.007887):0.206386):0.176448):0.140471):0.030653):0.451132):0.260761):0.509644):0.708409):0.218129):0.317932):2.954365,(((Althaea_cannabina:2.511507,(Althaea_officinalis:0.724278,Althaea_armeniaca:0.724278):1.787229):1.456120,(Alcea_acaulis:1.801248,(Alcea_pallida:1.447579,(Alcea_rosea:0.893884,((Alcea_striata:0.368389,Alcea_rufescens:0.368389):0.250475,(Alcea_kurdica:0.300595,(Alcea_setosa:0.268043,Alcea_rugosa:0.268043):0.032552):0.318269):0.275020):0.553695):0.353668):2.166378):0.958876,(Malope_trifida:3.782212,(Malva_pusilla:2.998397,((Malva_aegyptia:0.881687,Malvalthaea_transcaucasica:0.881687):1.482980,((Althaea_ludwigii:1.130745,Althaea_hirsuta:1.130745):0.976771,(((Malva_alcea:0.096936,Malva_moschata:0.096936):1.215455,(Malva_trimestris:1.176099,(Lavatera_punctata:0.620711,(Malva_thuringiaca:0.570526,(Lavatera_olbia:0.531170,(Lavatera_triloba:0.361417,Lavatera_plazzae:0.361417):0.169753):0.039356):0.050186):0.555388):0.136292):0.110907,((Malva_wigandii:0.554766,(Malva_canariensis:0.485185,Anisodontea_triloba:0.485185):0.069580):0.664242,(Malva_arborea:0.896362,((Malva_assurgentiflora:0.595413,(Malva_preissiana:0.246316,Malva_australiana:0.246316):0.349097):0.156608,((Malva_linnaei:0.394613,Malva_nicaeensis:0.394613):0.053108,(Malva_sylvestris:0.410028,(Malva_neglecta:0.348147,(Malva_parviflora:0.264442,Malva_verticillata:0.264442):0.083705):0.061880):0.037694):0.304299):0.144342):0.322646):0.204290):0.684218):0.257151):0.633729):0.783815):1.144291):1.128190):1.199558):2.535039):1.229316):7.671270):1.089179):7.490414):2.121872):0.440937):0.875334):2.029009):9.071350):2.268252):4.635485):5.201587):2.586537):0.353875):6.643914):5.621766)Malvaceae:7.853245):2.776070):1.250857)Malvales:19.514066,(((Peganum_multisectum:1.323616,Peganum_harmala:1.323616):63.588082,(Nitraria_sphaerocarpa:60.517509,(Tetradiclis_tenella:50.860649,(Nitraria_retusa:36.638078,(Nitraria_sibirica:22.254170,(Nitraria_tangutorum:15.659920,Nitraria_roborowskii:15.659920):6.594249):14.383909):14.222571):9.656860):4.394188)Nitrariaceae:8.922363,((Biebersteinia_orphanidis:23.824956,Biebersteinia_heterostemon:23.824956)Biebersteiniaceae:49.832324,((Kirkia_wilmsii:67.636706,((Beiselia_mexicana:48.457082,(((Dacryodes_macrophylla:22.573638,(Dacryodes_edulis:18.808940,((Santiria_trimera:9.364614,Dacryodes_klaineana:9.364614):2.103722,(Dacryodes_heterotricha:4.671059,(Dacryodes_buettneri:2.015841,Dacryodes_igaganga:2.015841):2.655218):6.797277):7.340603):3.764698):11.127192,((Dacryodes_normandii:8.924216,Canarium_schweinfurthii:8.924216):17.267285,(Santiria_griffithii:25.349742,((Dacryodes_excelsa:24.507754,(Trattinnickia_glaziovii:1.965223,Trattinnickia_aspera:1.965223):22.542531):0.630540,(Canarium_oleosum:18.445520,((Canarium_madagascariense:14.708786,(Canarium_ovatum:8.541120,(Canarium_harveyi:6.128759,(Canarium_vulgare:3.180106,Canarium_indicum:3.180106):2.948653):2.412362):6.167666):1.809506,(Canarium_decumanum:9.478301,((Canarium_littorale:3.650144,(Santiria_apiculata:3.176512,Canarium_album:3.176512):0.473632):2.584421,((Canarium_acutifolium:2.231619,Canarium_pilosum:2.231619):1.437900,(Canarium_bengalense:1.726812,(Canarium_strictum:0.794338,Canarium_tramdenum:0.794338):0.932474):1.942707):2.565046):3.243737):7.039990):1.927228):6.692774):0.211448):0.841759):7.509329):8.370100,((Commiphora_habessinica:18.521842,(Commiphora_campestris:11.555467,(Commiphora_edulis:10.407039,Bursera_fagaroides:10.407039):1.148428):6.966375):10.256479,((((Commiphora_pyracanthoides:6.697745,Commiphora_africana:6.697745):1.603472,((Commiphora_mollis:3.649642,Commiphora_virgata:3.649642):0.267384,(Commiphora_leptophloeos:3.434679,Commiphora_capensis:3.434679):0.482347):4.384190):10.427779,((Bursera_microphylla:5.385058,((Bursera_aptera:1.539196,Bursera_schlechtendalii:1.539196):3.357986,(Bursera_inaguensis:3.872463,(Bursera_lancifolia:2.499057,(Bursera_simaruba:1.841652,((Bursera_longipes:0.820607,Bursera_grandifolia:0.820607):0.147485,(Bursera_instabilis:0.708428,Bursera_arborea:0.708428):0.259664):0.873560):0.657405):1.373406):1.024719):0.487876):6.310609,(Bursera_laxiflora:6.010715,((Bursera_stenophylla:3.129452,(Bursera_penicillata:2.177133,(Bursera_bipinnata:1.686238,(Bursera_submoniliformis:1.039059,Bursera_hindsiana:1.039059):0.647180):0.490895):0.952319):1.532485,(Bursera_excelsa:3.868834,(Bursera_heteresthes:3.644991,(Bursera_diversifolia:3.057254,(Bursera_biflora:2.463020,(Bursera_glabrifolia:1.675267,Bursera_xochipalensis:1.675267):0.787754):0.594234):0.587737):0.223843):0.793103):1.348778):5.684952):7.033328):1.825603,(Aucoumea_klaineana:18.095013,(((Crepidospermum_goudotianum:5.594938,Crepidospermum_rhoifolium:5.594938):4.815265,(Tetragastris_altissima:5.860620,(Protium_divaricatum:4.835387,(Tetragastris_balsamifera:1.616505,Tetragastris_panamensis:1.616505):3.218882):1.025233):4.549583):6.814877,((Protium_tenuifolium:3.340695,Protium_sagotianum:3.340695):9.277818,((Protium_crassipetalum:7.021734,(Protium_subserratum:6.258944,(Protium_apiculatum:1.875119,(Protium_gallosum:1.804803,Protium_amazonicum:1.804803):0.070316):4.383825):0.762790):5.181578,((Protium_laxiflorum:4.854216,(Protium_hebetatum:1.633894,Protium_altsonii:1.633894):3.220322):3.351913,(((Protium_panamense:1.713687,Protium_costaricense:1.713687):3.830577,(Protium_trifoliolatum:4.327185,(Protium_krukoffii:3.240587,(Protium_heptaphyllum:1.081768,Protium_guianense:1.081768):2.158819):1.086598):1.217079):1.966236,(Protium_paniculatum:6.117109,(((Protium_glabrescens:3.829389,Protium_copal:3.829389):0.497440,(Protium_calanense:2.263894,Protium_aracouchini:2.263894):2.062935):1.267830,((Protium_gallicum:0.901320,Protium_opacum:0.901320):1.223476,((Protium_nodulosum:1.996051,Protium_pallidum:1.996051):0.064717,(Trattinnickia_demerarae:1.773717,(Protium_grandifolium:1.048400,Protium_decandrum:1.048400):0.725317):0.287051):0.064028):3.469863):0.522449):1.393392):0.695628):3.997183):0.415201):4.606567):0.869933):2.459585):8.223723):13.292609):6.386152)Burseraceae:11.370258,((Dracontomelon_vitiense:35.725663,(Spondias_radlkoferi:18.366166,Spondias_mombin:18.366166):17.359497):23.369812,((Buchanania_cochinchinensis:28.551318,(Tapirira_guianensis:21.257196,((Tapirira_mexicana:9.134162,(Tapirira_obtusa:8.178162,(Choerospondias_axillaris:6.165554,(Pleiogynium_timoriense:3.873747,(Dracontomelon_dao:2.516827,Spondias_dulcis:2.516827):1.356920):2.291806):2.012608):0.956000):6.983243,((Cyrtocarpa_edulis:8.165710,Cyrtocarpa_procera:8.165710):5.975676,((Operculicarya_decaryi:5.181498,Poupartia_minor:5.181498):3.658147,((Lannea_rivae:7.237298,Lannea_welwitschii:7.237298):1.494495,(Harpephyllum_caffrum:6.307905,(Lannea_schweinfurthii:5.321636,Sclerocarya_birrea:5.321636):0.986270):2.423888):0.107852):5.301740):1.976020):5.139791):7.294121):19.192381,((((Semecarpus_anacardium:5.697036,Semecarpus_forstenii:5.697036):12.999515,(Trichoscypha_ulugurensis:7.778878,Trichoscypha_acuminata:7.778878):10.917673):10.604551,(Semecarpus_australiensis:16.876899,((Anacardium_excelsum:10.699629,(Anacardium_occidentale:4.071130,Anacardium_spruceanum:4.071130):6.628499):3.357633,(Gluta_wallichii:11.418858,(Bouea_macrophylla:8.055317,((Mangifera_foetida:1.194954,Mangifera_odorata:1.194954):3.186286,(Mangifera_indica:3.076687,(Mangifera_laurina:2.828452,(Mangifera_sylvatica:2.064882,(Mangifera_griffithii:0.874486,Mangifera_caloneura:0.874486):1.190396):0.763570):0.248235):1.304553):3.674076):3.363542):2.638403):2.819638):12.424203):1.352221,((((Heeria_argentea:9.958994,(Abrahamia_ditimena:3.424164,Abrahamia_sericea:3.424164):6.534830):4.843009,(Protorhus_longifolia:9.660459,(Ozoroa_obovata:3.460229,Ozoroa_insignis:3.460229):6.200230):5.141544):6.042288,((Smodingium_argutum:11.020859,Loxostylis_alata:11.020859):6.928926,(Sorindeia_madagascariensis:15.140168,((Laurophyllus_capensis:7.187156,Searsia_lucida:7.187156):1.002588,(Searsia_lancea:7.063694,(Searsia_undulata:4.769671,(Searsia_glauca:3.729802,(Searsia_pyroides:1.948670,(Searsia_gueinzii:1.647331,(Searsia_natalensis:0.934809,Rhus_leptodictya:0.934809):0.712522):0.301339):1.781132):1.039868):2.294023):1.126050):6.950424):2.809617):2.894506):1.138203,(Blepharocarya_depauperata:20.439260,((Pachycormus_discolor:11.018687,((Orthopterygium_huaucui:2.927666,Amphipterygium_adstringens:2.927666):4.770042,(Ochoterenaea_colombiana:5.467251,(((Schinus_terebinthifolius:2.136243,(Schinus_molle:1.405084,Schinus_areira:1.405084):0.731160):0.890237,(Mauria_heterophylla:1.743436,(Lithrea_ternifolia:1.096876,Lithrea_molleoides:1.096876):0.646559):1.283044):1.033978,(Pseudosmodingium_perniciosum:3.410772,(Loxopterygium_huasango:1.909262,((Astronium_graveolens:0.743651,Schinopsis_brasiliensis:0.743651):0.773019,((Schinopsis_lorentzii:0.230259,Schinopsis_balansae:0.230259):0.851884,(Astronium_fraxinifolium:0.494594,(Loxopterygium_sagotii:0.425284,(Astronium_urundeuva:0.054234,Astronium_balansae:0.054234):0.371049):0.069311):0.587549):0.434527):0.392592):1.501510):0.649686):1.406793):2.230457):3.320979):1.748289,((Cotinus_carranzae:9.811584,((Comocladia_macrophylla:4.625970,Metopium_brownei:4.625970):2.197490,(Mosquitoxylum_jamaicense:6.098132,((Rhus_hypoleuca:4.428489,((Rhus_microphylla:2.018586,(Rhus_trilobata:1.584211,Rhus_aromatica:1.584211):0.434375):0.362633,((Rhus_ovata:1.090502,Rhus_integrifolia:1.090502):0.451879,(Schmaltzia_kearneyi:1.043693,(Schmaltzia_choriophylla:0.275238,Rhus_virens:0.275238):0.768455):0.498687):0.838838):2.047270):0.200641,(Rhus_lanceolata:3.182599,((Schmaltzia_michauxii:0.877588,(Rhus_glabra:0.459473,Rhus_typhina:0.459473):0.418116):1.682824,((Rhus_coriaria:1.571122,Rhus_potaninii:1.571122):0.383662,(Rhus_taitensis:1.780975,(Rhus_chinensis:1.338344,Rhus_sandwicensis:1.338344):0.442630):0.173810):0.605628):0.622187):1.446531):1.469003):0.725328):2.988124):1.661992,(((Cotinus_obovata:3.999452,Cotinus_coggygria:3.999452):5.701072,(Pistacia_mexicana:3.632369,(Pistacia_lentiscus:3.498866,((Pistacia_atlantica:1.872099,(Pistacia_khinjuk:1.273526,Pistacia_vera:1.273526):0.598572):0.578468,(Pistacia_chinensis:1.503595,(Pistacia_terebinthus:1.001619,Pistacia_integerrima:1.001619):0.501976):0.946972):1.048299):0.133503):6.068155):0.109188,(Malosma_laurina:6.555209,((Bonetiella_anomala:2.430774,Actinocheita_filicina:2.430774):2.410428,(Toxicodendron_trichocarpum:3.722294,((Comocladia_glabra:3.200934,(Toxicodendron_vernicifluum:2.876168,(Toxicodendron_succedaneum:1.304938,Toxicodendron_sylvestre:1.304938):1.571230):0.324766):0.407163,(Toxicodendron_diversilobum:3.429991,(Toxicodendron_orientale:1.987406,(Toxicodendron_rydbergii:0.760824,Toxicodendron_radicans:0.760824):1.226582):1.442585):0.178106):0.114197):1.118908):1.714007):3.254503):1.663864):1.293401):7.672283):1.543234):8.670830):17.090375):11.351777)Anacardiaceae:0.731864):7.809366):3.304034,((Bottegoa_insignis:66.250216,(Xanthoceras_sorbifolium:46.731365,((((Billia_hippocastanum:8.294363,Handeliodendron_bodinieri:8.294363):14.713790,((Aesculus_parryi:16.798615,(Aesculus_sylvatica:11.922113,(Aesculus_flava:7.520449,(Aesculus_glabra:2.989156,Aesculus_pavia:2.989156):4.531294):4.401663):4.876502):3.172734,(Aesculus_indica:10.457186,((Aesculus_parviflora:7.083835,Aesculus_californica:7.083835):1.318269,(Aesculus_turbinata:5.423688,(Aesculus_chinensis:3.253675,Aesculus_hippocastanum:3.253675):2.170013):2.978415):2.055083):9.514162):3.036805):21.166405,((Acer_cordatum:22.498986,(Cupania_cinerea:7.041889,Cupania_latifolia:7.041889):15.457097):12.455383,((Acer_oblongum:25.463401,((Acer_laevigatum:13.384205,(Acer_erianthum:12.376306,Acer_campbellii:12.376306):1.007899):6.345073,(Acer_oliverianum:18.674215,(Acer_circinatum:17.822619,((Acer_japonicum:2.676649,Acer_shirasawanum:2.676649):7.253652,(Acer_fabri:6.823856,(Acer_sieboldianum:5.688395,(Acer_pseudosieboldianum:2.372852,Acer_palmatum:2.372852):3.315542):1.135462):3.106444):7.892319):0.851595):1.055063):5.734123):2.979941,((Acer_barbinerve:9.717223,(Acer_stachyophyllum:6.237947,Acer_acuminatum:6.237947):3.479276):12.179943,((Acer_ukurunduense:6.182997,Acer_spicatum:6.182997):14.296965,((((Acer_henryi:1.267357,Acer_cissifolium:1.267357):9.274526,(Acer_miyabei:9.865605,((Acer_lobelii:3.098249,Acer_campestre:3.098249):3.449493,(Acer_cappadocicum:4.319833,(Acer_platanoides:2.138524,(Acer_truncatum:1.506858,Acer_mono:1.506858):0.631666):2.181309):2.227909):3.317863):0.676278):2.096464,(Acer_tataricum:9.798290,((Acer_kungshanense:3.206953,Acer_diabolicum:3.206953):5.469834,(Acer_argutum:6.273308,((Acer_laxiflorum:2.623507,(Acer_tschonoskii:2.059685,Acer_micranthum:2.059685):0.563822):2.480325,((Acer_pensylvanicum:2.979574,(Acer_morifolium:2.726062,(Acer_tegmentosum:1.699167,Acer_rufinerve:1.699167):1.026895):0.253511):1.340490,((Acer_caudatifolium:1.059754,Acer_crataegifolium:1.059754):2.135886,(Acer_capillipes:1.606782,(Acer_pectinatum:0.431761,Acer_davidii:0.431761):1.175021):1.588858):1.124424):0.783768):1.169476):2.403479):1.121503):2.840058):6.423572,(((Acer_glabrum:9.331642,Acer_negundo:9.331642):2.568197,(Dipteronia_dyeriana:7.324050,(Acer_nipponicum:3.048147,Acer_distylum:3.048147):4.275902):4.575790):0.771014,((Acer_pilosum:5.395513,Acer_macrophyllum:5.395513):5.147382,((Acer_decandrum:8.421519,(Acer_laurinum:5.310138,(Acer_pycnanthum:3.081479,(Acer_saccharinum:1.077170,Acer_rubrum:1.077170):2.004310):2.228659):3.111381):1.612207,((Dipteronia_sinensis:7.206571,Acer_carpinifolium:7.206571):0.773438,(Acer_pseudoplatanus:7.617132,((Acer_buergerianum:6.217857,(Acer_mandshuricum:3.972156,(Acer_maximowiczianum:1.482114,(Acer_triflorum:0.764561,Acer_griseum:0.764561):0.717553):2.490042):2.245701):0.952253,((Acer_opalus:4.363043,(Acer_obtusifolium:3.657406,(Acer_ibericum:2.398514,Acer_monspessulanum:2.398514):1.258893):0.705636):1.380677,((Acer_grandidentatum:1.998892,Acer_saccharum:1.998892):2.500378,(Acer_velutinum:2.753224,(Acer_trautvetteri:2.229662,Acer_heldreichii:2.229662):0.523562):1.746045):1.244450):1.426390):0.447022):0.362877):2.053716):0.509170):2.127958):6.391067):1.418042):1.417204):6.546176):6.511028):9.220188):1.922787,(((Magonia_pubescens:25.853407,(Diplokeleba_floribunda:25.193734,((Doratoxylon_chouxii:7.489393,(Hippobromus_pauciflorus:5.377926,Filicium_decipiens:5.377926):2.111467):8.410179,(Zanha_africana:11.794303,(Hypelate_trifoliata:7.321072,Ganophyllum_falcatum:7.321072):4.473231):4.105268):9.294163):0.659672):4.449276,((Llagunoa_nitida:15.508317,Cossinia_pinnata:15.508317):8.607512,(Boniodendron_minus:22.878956,(Arfeuillea_arborescens:22.256014,((Harpullia_pendula:19.370134,((Harpullia_hillii:6.295422,Harpullia_rhyticarpa:6.295422):5.431305,(Harpullia_ramiflora:9.391035,(Harpullia_arborea:3.159675,Harpullia_cupanioides:3.159675):6.231360):2.335692):7.643406):1.209796,(Diplopeltis_stuartii:17.948200,(Diplopeltis_huegelii:16.138977,(Dodonaea_petiolaris:14.403455,(Dodonaea_lanceolata:11.290223,((Dodonaea_humilis:5.970213,((Dodonaea_triquetra:1.867921,Dodonaea_triangularis:1.867921):1.506710,(Dodonaea_trifida:2.259141,Dodonaea_bursariifolia:2.259141):1.115491):2.595582):5.103650,(Dodonaea_polyandra:9.536209,((Dodonaea_concinna:3.700965,Dodonaea_stenozyga:3.700965):4.398137,(Dodonaea_physocarpa:6.409129,(Distichostemon_hispidulus:5.447802,(Dodonaea_madagascariensis:4.443005,(((Dodonaea_oxyptera:1.431306,Dodonaea_filiformis:1.431306):1.042977,(Dodonaea_boroniifolia:0.928948,(Dodonaea_pinnata:0.632015,Dodonaea_multijuga:0.632015):0.296933):1.545335):0.167316,(((Dodonaea_aptera:0.752894,(Dodonaea_lobulata:0.748978,(Dodonaea_ptarmicifolia:0.502923,Dodonaea_inaequifolia:0.502923):0.246056):0.003916):1.063274,((Dodonaea_subglandulifera:1.262971,Dodonaea_intricata:1.262971):0.291534,(Dodonaea_megazyga:1.287283,((Dodonaea_rhombifolia:0.466903,Dodonaea_truncatiales:0.466903):0.773336,(Dodonaea_tenuifolia:0.527571,Dodonaea_heteromorpha:0.527571):0.712668):0.047044):0.267222):0.261663):0.775229,(Dodonaea_vestita:2.355192,((Dodonaea_camfieldii:1.727540,(Dodonaea_viscosa:1.440956,(Dodonaea_biloba:1.418619,Dodonaea_procumbens:1.418619):0.022337):0.286585):0.333930,(Dodonaea_hirsuta:1.840146,(((Dodonaea_coriacea:0.555208,Dodonaea_filifolia:0.555208):0.023069,(Dodonaea_hackettiana:0.489347,(Dodonaea_falcata:0.267318,Dodonaea_peduncularis:0.267318):0.222029):0.088930):1.032226,((Dodonaea_baueri:0.665100,Dodonaea_platyptera:0.665100):0.013157,(Dodonaea_hexandra:0.274894,(Dodonaea_pinifolia:0.204546,(Dodonaea_ericoides:0.190967,Dodonaea_ceratocarpa:0.190967):0.013579):0.070348):0.403363):0.932245):0.229644):0.221324):0.293722):0.236205):0.050201):1.801406):1.004797):0.961327):1.689973):1.437108):1.537653):0.216361):3.113232):1.735521):1.809224):2.631729):1.676084):0.622943):1.236872):6.186854):8.584682,(Ungnadia_speciosa:29.668772,(((Gloeocarpus_patentivalvis:19.556897,Stadmannia_oppositifolia:19.556897):0.665802,(Smelophyllum_capense:19.280395,(Koelreuteria_bipinnata:12.934187,(Koelreuteria_paniculata:9.320824,Koelreuteria_elegans:9.320824):3.613363):6.346208):0.942304):8.444718,(((Paranephelium_macrophyllum:13.928279,Paranephelium_xestophyllum:13.928279):3.745025,(Amesiodendron_chinense:7.217174,Schleichera_oleosa:7.217174):10.456129):9.777958,(((Pappea_capensis:13.433843,(Conchopetalum_brachysepalum:8.121326,Sapindus_delavayi:8.121326):5.312517):1.851802,(((Melicoccus_bijugatus:3.501579,Melicoccus_lepidopetalus:3.501579):5.620476,(Talisia_nervosa:7.772386,Talisia_angustifolia:7.772386):1.349668):5.834892,(Cupania_vernalis:8.013510,(Guindilia_trinervis:6.883068,((Diatenopteryx_sorbifolia:1.564973,Athyana_weinmannifolia:1.564973):2.659650,((Bridgesia_incisifolia:2.010950,((Allophylus_psilospermus:0.645658,Allophylus_cobbe:0.645658):0.447077,(Allophylus_javensis:0.882030,(Allophylus_edulis:0.548990,Thouinia_acuminata:0.548990):0.333040):0.210705):0.918215):0.068849,(Allophylus_natalensis:1.782905,(((Paullinia_pinnata:0.426726,Paullinia_elegans:0.426726):0.479026,(Cardiospermum_halicacabum:0.122907,(Cardiospermum_grandiflorum:0.049602,Cardiospermum_microcarpum:0.049602):0.073305):0.782845):0.044536,(Urvillea_ulmacea:0.777182,((Serjania_communis:0.594880,Paullinia_venosa:0.594880):0.102875,(Serjania_glabrata:0.370824,Serjania_corindifolia:0.370824):0.326931):0.079428):0.173106):0.832617):0.296894):2.144824):2.658445):1.130442):6.943437):0.328698):4.151890,(Tristiropsis_acutangula:15.601567,(((Haplocoelum_foliolosum:1.507204,Haplocoelum_inoploeum:1.507204):11.321052,((Tristira_triptera:6.311553,(Atalaya_angustifolia:4.468379,((Deinbollia_pervillei:1.500213,(Deinbollia_borbonica:1.155733,Deinbollia_oblongifolia:1.155733):0.344480):2.147201,((Atalaya_salicifolia:0.774881,Atalaya_alata:0.774881):1.463611,(Thouinidium_decandrum:1.961561,((Lepisanthes_alata:1.626202,(Lepisanthes_senegalensis:0.676202,Hebecoccus_ferrugineus:0.676202):0.950000):0.179551,((Sapindus_trifoliatus:1.316805,Sapindus_saponaria:1.316805):0.176466,(Guioa_diplopetala:1.286092,(Erioglossum_rubiginosum:0.369800,Lepisanthes_rubiginosa:0.369800):0.916291):0.207179):0.312483):0.155807):0.276931):1.408923):0.820964):1.843174):2.634203,(Jagera_serrata:6.621725,(((Pometia_pinnata:3.226963,(Nephelium_mutabile:1.803920,Nephelium_lappaceum:1.803920):1.423042):0.303967,((Dimocarpus_australianus:2.422954,Litchi_chinensis:2.422954):0.721120,(Xerospermum_noronhianum:2.542716,(Dimocarpus_longan:0.879306,Haplocoelum_gallaense:0.879306):1.663409):0.601359):0.386855):1.787860,(Lecaniodiscus_fraxinifolius:3.815759,((Cubilia_cubili:2.460978,(Lepidopetalum_xylocarpum:1.810004,(Blighia_unijugata:1.419603,Blighia_sapida:1.419603):0.390402):0.650974):0.822277,((Eriocoelum_kerstingii:0.304796,Eriocoelum_microspermum:0.304796):2.070030,(Haplocoelopsis_africana:2.227940,(Pancovia_golungensis:1.002968,(Chytranthus_prieurianus:0.564908,Chytranthus_carneus:0.564908):0.438061):1.224972):0.146886):0.908430):0.532503):1.503030):1.302936):2.324030):3.882500):1.498832,(((Diploglottis_campbellii:8.648127,(Elattostachys_microcarpa:4.148202,(Elattostachys_megalantha:3.182438,Elattostachys_nervosa:3.182438):0.965764):4.499925):0.805484,(Podonephelium_homei:8.096641,(Alectryon_coriaceus:7.323021,(Alectryon_connatus:6.999223,(Alectryon_excelsus:3.527335,(Alectryon_oleifolius:2.885999,Alectryon_tomentosus:2.885999):0.641336):3.471888):0.323798):0.773620):1.356971):2.738510,((Guioa_semiglauca:7.229847,(Guioa_lasioneura:4.421180,Guioa_acutifolia:4.421180):2.808667):2.611887,(((Eurycorymbus_cavaleriei:3.101286,(Diploglottis_smithii:2.415487,Diploglottis_diphyllostegia:2.415487):0.685799):3.727503,((Rhysotoechia_robertsonii:2.295021,Rhysotoechia_mortoniana:2.295021):3.102974,(Mischarytera_macrobotrys:4.355823,((Matayba_oppositifolia:2.417000,Matayba_domingensis:2.417000):1.047892,(Lepiderema_pulchella:1.591093,Lepiderema_hirsuta:1.591093):1.873799):0.890931):1.042173):1.430793):1.770366,(((Sarcotoechia_serrata:3.946094,(Synima_cordieri:1.114739,Synima_macrophylla:1.114739):2.831355):0.434173,((Cupaniopsis_flagelliformis:3.510540,Cupaniopsis_anacardioides:3.510540):0.244713,(Arytera_littoralis:2.921732,(Arytera_divaricata:2.601883,Arytera_microphylla:2.601883):0.319849):0.833522):0.625014):1.749098,((Toechima_tenax:2.983272,(Toechima_daemelianum:2.168742,Toechima_erythrocarpum:2.168742):0.814530):2.114180,((Sarcotoechia_villosa:4.655054,(Mischocarpus_exangulatus:2.526177,(Mischocarpus_grandissimus:2.255041,(Mischocarpus_pentapetalus:2.160952,Mischocarpus_pyriformis:2.160952):0.094088):0.271136):2.128877):0.356646,(((Jagera_javanica:2.161790,Jagera_pseudorhus:2.161790):0.816660,(Sarcopteryx_martyana:1.185992,Sarcopteryx_reticulata:1.185992):1.792457):1.864701,((Tina_isaloensis:2.149317,Tinopsis_apiculata:2.149317):1.527531,((Matayba_guianensis:1.839441,Matayba_elaeagnoides:1.839441):0.340050,(Cupania_rufescens:1.980955,(Vouarana_guianensis:1.241398,((Cupania_guatemalensis:0.254313,Cupania_dentata:0.254313):0.284461,(Dilodendron_bipinnatum:0.366246,(Matayba_arborescens:0.301299,(Cupania_scrobiculata:0.188235,Cupania_hirsuta:0.188235):0.113064):0.064946):0.172528):0.702624):0.739556):0.198536):1.497358):1.166302):0.168549):0.085752):1.031913):2.469790):1.242579):2.350388):2.134966):1.274479):3.835968):8.013727):1.216155):1.001355):9.218593):7.209980):0.634021):19.518851)Sapindaceae:2.412334,((Cedrelopsis_grevei:52.761156,((Chukrasia_tabularis:43.919681,(Schmardaea_microphylla:39.942264,((Lovoa_trichilioides:20.579657,(Lovoa_swynnertonii:6.229652,Capuronianthus_mahafalensis:6.229652):14.350005):5.050569,((Neobeguea_mahafalensis:15.194069,((Swietenia_mahagoni:10.559534,Swietenia_macrophylla:10.559534):2.116131,((Khaya_anthotheca:6.648647,(Khaya_ivorensis:6.350492,Khaya_senegalensis:6.350492):0.298155):4.228122,((Xylocarpus_granatum:6.196199,(Pseudocedrela_kotschyi:5.199834,Xylocarpus_moluccensis:5.199834):0.996365):2.297725,(Carapa_procera:4.047678,(Carapa_grandiflora:3.242112,Carapa_guianensis:3.242112):0.805566):4.446247):2.382844):1.798896):2.518404):8.522554,((Entandrophragma_utile:19.857481,Entandrophragma_angolense:19.857481):2.633492,(Entandrophragma_caudatum:10.595501,(Toona_ciliata:10.326919,((Cedrela_oaxacensis:2.782501,(Cedrela_salvadorensis:0.307012,Cedrela_tonduzii:0.307012):2.475489):4.727927,((Toona_sinensis:3.385891,(Cedrela_angustifolia:0.656737,Cedrela_montana:0.656737):2.729153):1.133907,(Cedrela_odorata:1.832435,(Cedrela_balansae:1.509306,Cedrela_fissilis:1.509306):0.323130):2.687362):2.990631):2.816491):0.268582):11.895473):1.225649):1.913603):14.312039):3.977416):7.473020,((Azadirachta_indica:32.230153,(Melia_dubia:22.943668,Melia_azedarach:22.943668):9.286484):10.829677,(Quivisianthe_papinae:33.574491,(Pseudobersama_mossambicensis:30.857744,((Walsura_tubulata:25.621729,(Lepidotrichilia_volkensii:18.991095,Astrotrichilia_asterotricha:18.991095):6.630634):1.216621,((Sandoricum_vidalii:8.476098,Sandoricum_koetjape:8.476098):17.595987,(((Malleastrum_mandenense:6.365955,Owenia_vernicosa:6.365955):12.171849,((Ekebergia_capensis:8.216417,(Cipadessa_baccifera:6.321621,(Nymania_capensis:3.978131,Trichilia_emetica:3.978131):2.343490):1.894796):3.196014,((Chisocheton_patens:5.089483,(Trichilia_prieureana:3.122737,(Trichilia_pallida:2.973094,(Trichilia_cipo:0.758547,(Trichilia_tuberculata:0.243452,Trichilia_surinamensis:0.243452):0.515095):2.214548):0.149642):1.966747):2.834635,(Pseudoclausena_chrysogyne:5.972491,(Munronia_pinnata:5.404479,(Naregamia_alata:4.860281,(Calodecaryia_crassifolia:4.469637,(Turraea_heterophylla:3.629965,Turraea_sericea:3.629965):0.839672):0.390644):0.544199):0.568012):1.951627):3.488312):7.125373):7.233998,((Anthocarapa_nitidula:16.576235,(Dysoxylum_pettigrewianum:9.921430,Synoum_glandulosum:9.921430):6.654804):3.743248,(Anthocarpa_nitidula:20.070649,((Dysoxylum_gaudichaudianum:11.255613,((Chisocheton_macrophyllus:0.738703,Chisocheton_cumingianus:0.738703):8.770197,(Chisocheton_sarawakanus:4.603618,Chisocheton_ceramicus:4.603618):4.905282):1.746712):5.229912,(((Ruagea_pubescens:6.791537,((Dysoxylum_caulostachyum:2.288951,Guarea_silvatica:2.288951):2.108326,(Guarea_glabra:2.198679,(Guarea_macrophylla:1.326645,Guarea_guidonia:1.326645):0.872034):2.198599):2.394260):3.512690,(Dysoxylum_arborescens:9.029298,((Vavaea_amicorum:4.701916,Heckeldora_staudtii:4.701916):0.646609,(Lansium_domesticum:2.984650,(Reinwardtiodendron_humile:2.065777,(Reinwardtiodendron_kinabaluense:1.789950,Reinwardtiodendron_cinereum:1.789950):0.275826):0.918873):2.363875):3.680773):1.274929):4.749221,((Dysoxylum_spectabile:7.226199,Cabralea_canjerana:7.226199):6.940404,(Aphanamixis_polystachya:12.859092,(((Aglaia_australiensis:2.529514,Aglaia_cucullata:2.529514):1.939999,(Aglaia_macrocarpa:3.077284,Aglaia_spectabilis:3.077284):1.392229):4.595831,(Aglaia_lawii:8.161881,((Aglaia_argentea:7.060213,(Aglaia_pachyphylla:4.399141,Aglaia_grandis:4.399141):2.661073):0.225782,((Aglaia_forbesii:4.108825,(Aglaia_silvestris:0.945144,Aglaia_perviridis:0.945144):3.163681):2.996761,(((Aglaia_edulis:1.898950,Aglaia_leucophylla:1.898950):0.734870,(Aglaia_odoratissima:1.381117,Aglaia_elliptica:1.381117):1.252703):1.521654,(Aglaia_elaeagnoidea:3.148267,((Aglaia_odorata:2.237784,Aglaia_simplicifolia:2.237784):0.877402,((Aglaia_exstipulata:1.512065,Aglaia_tenuicaulis:1.512065):0.165431,((Aglaia_sapindina:0.554444,Aglaia_tomentosa:0.554444):0.656230,(Aglaia_vitiensis:0.580014,(Aglaia_basiphylla:0.146765,Aglaia_archboldiana:0.146765):0.433249):0.630660):0.466822):1.437691):0.033080):1.007208):2.950111):0.180410):0.875886):0.903463):3.793748):1.307511):0.886845):1.432076):3.585124):0.248834):5.452320):0.300282):0.766265):4.019394):2.716747):9.485338):8.332871):1.368455)Meliaceae:0.821294,(((Castela_emoryi:41.209032,(Castela_tweedii:31.622948,(Castela_coccinea:19.236358,(Castela_tortuosa:9.573968,(Castela_retusa:3.894611,Castela_erecta:3.894611):5.679357):9.662390):12.386590):9.586084):2.357049,((Picrasma_javanica:21.958828,(Picrasma_quassioides:19.057174,(Picrasma_excelsa:4.109814,Picrasma_crenata:4.109814):14.947360):2.901654):12.459256,((Ailanthus_fordii:13.095156,(Ailanthus_altissima:8.479558,(Ailanthus_triphysa:7.893859,Ailanthus_integrifolia:7.893859):0.585699):4.615598):6.022780,((Leitneria_floridana:14.961075,((Amaroria_soulameoides:5.947303,(Soulamea_amara:1.083084,Soulamea_terminalioides:1.083084):4.864220):3.883079,(Brucea_javanica:4.596968,(Brucea_mollis:3.186745,(Brucea_antidysenterica:1.108282,Brucea_guineensis:1.108282):2.078463):1.410223):5.233414):5.130693):1.841079,(Nothospondias_staudtii:15.220933,(Picrolemma_sprucei:10.840077,((Quassia_amara:6.378394,Quassia_africana:6.378394):1.771852,((Samadera_bidwillii:3.194790,Samadera_baileyana:3.194790):4.390048,(Quassia_indica:4.990703,(((Gymnostemon_zaizou:1.604812,Perriera_madagascariensis:1.604812):0.362060,(Quassia_undulata:1.041157,(Brucea_tenuifolia:0.795256,(Hannoa_undulata:0.632310,Hannoa_klaineana:0.632310):0.162945):0.245902):0.925715):1.372211,((Eurycoma_apiculata:1.900980,Eurycoma_longifolia:1.900980):0.799071,(Quassia_gabonensis:2.554615,((Pierreodendron_africanum:1.790841,((Simarouba_glauca:0.321359,Quassia_tulae:0.321359):0.940557,(Simarouba_versicolor:0.427186,Simarouba_amara:0.427186):0.834729):0.528925):0.050436,((Simaba_orinocensis:1.086124,(Simaba_polyphylla:0.508123,Simaba_guianensis:0.508123):0.578001):0.560746,((Simaba_cedron:0.576615,(Simaba_ferruginea:0.306448,Simaba_insignis:0.306448):0.270167):0.290844,(Simaba_paraensis:0.673779,(Simaba_morettii:0.382480,(Simaba_cuneata:0.350566,Simaba_glabra:0.350566):0.031914):0.291299):0.193680):0.779411):0.194407):0.713338):0.145436):0.639032):1.651620):2.594134):0.565409):2.689831):4.380856):1.581221):2.315782):15.300149):9.147996)Simaroubaceae:6.434449,(Achyronychia_cooperi:45.473182,(((Harrisonia_perforata:14.046873,Harrisonia_abyssinica:14.046873):15.215119,((Spathelia_excelsa:11.566001,Dictyoloma_vandellianum:11.566001):6.161150,(Ptaeroxylon_obliquum:14.729378,(Neochamaelea_pulverulenta:7.221221,Cneorum_tricoccon:7.221221):7.508156):2.997774):11.534841):15.645223,((((Thamnosma_montana:6.630305,Boenninghausenia_albiflora:6.630305):12.513971,(Ruta_montana:10.382489,(Ruta_chalepensis:8.197723,Ruta_graveolens:8.197723):2.184766):8.761787):5.699893,((Cneoridium_dumosum:15.159818,((Haplophyllum_acutifolium:5.179572,Haplophyllum_dauricum:5.179572):1.208125,(Haplophyllum_linifolium:6.045034,Haplophyllum_villosum:6.045034):0.342664):8.772121):2.741576,((Glycosmis_trifoliata:6.778910,Glycosmis_pentaphylla:6.778910):7.003208,(((Glycosmis_citrifolia:3.695898,Murraya_koenigii:3.695898):6.716637,(Micromelum_minutum:7.445432,(Clausena_anisata:2.089500,Clausena_lansium:2.089500):5.355932):2.967103):0.938422,((Clausena_excavata:8.371369,(Merrillia_caloxylon:3.617215,Murraya_paniculata:3.617215):4.754154):1.800152,((Afraegle_paniculata:4.556666,(Aegle_marmelos:1.795938,Triphasia_trifolia:1.795938):2.760728):2.034756,((Citropsis_daweana:3.992216,(Limonia_acidissima:2.799322,Feroniella_lucida:2.799322):1.192894):1.049070,(Pleiospermium_alatum:2.716013,((Atalantia_ceylanica:1.411997,Severinia_buxifolia:1.411997):1.232274,(Burkillanthus_malaccensis:1.815319,((Glycosmis_parviflora:1.736560,(Citrus_trifoliata:1.185898,(Fortunella_australis:0.455991,(Citrus_nobilis:0.262979,Citrus_x:0.262979):0.193012):0.729907):0.550662):0.030585,((Citrus_aurantiifolia:1.461720,(Citrus_maxima:1.286924,(Citrus_limon:0.365866,(Citrus_medica:0.302589,Citrus_jambhiri:0.302589):0.063277):0.921058):0.174796):0.085137,((Citrus_japonica:1.128665,(Citrus_glauca:0.643683,Citrus_australasica:0.643683):0.484982):0.119457,((Citrus_tachibana:0.465991,Citrus_junos:0.465991):0.293523,(Citrus_reticulata:0.621056,(Citrus_aurantium:0.404826,Citrus_sinensis:0.404826):0.216230):0.138459):0.488608):0.298735):0.220289):0.048173):0.828952):0.071741):2.325274):1.550136):3.580100):1.179435):2.431161):4.119277):6.942775):3.726904,(((Casimiroa_edulis:6.270796,Casimiroa_tetrameria:6.270796):12.823976,(Skimmia_japonica:12.110860,(Dictamnus_albus:7.601207,(Skimmia_multinervia:3.896245,Skimmia_anquetilia:3.896245):3.704962):4.509653):6.983912):5.004990,((((Ptelea_trifoliata:10.878197,(Bosistoa_pentacocca:9.225402,((Flindersia_fournieri:5.581601,(Flindersia_brayleyana:5.464070,Flindersia_laevicarpa:5.464070):0.117531):0.106194,((Flindersia_maculosa:1.490108,(Flindersia_collina:1.330896,Flindersia_bennettiana:1.330896):0.159212):3.189241,((Flindersia_xanthoxyla:1.138059,Flindersia_acuminata:1.138059):0.177559,(Flindersia_bourjotiana:1.266658,Flindersia_schottiana:1.266658):0.048960):3.363731):1.008446):3.537607):1.652794):2.281628,((Lunasia_amara:8.127117,(Flindersia_pimenteliana:2.760176,Flindersia_australis:2.760176):5.366941):2.195314,(Calodendrum_capense:7.507002,(Pilocarpus_pennatifolius:6.190919,((Choisya_ternata:3.510700,Choisya_mollis:3.510700):1.327808,((Hortia_longifolia:0.787413,Adiscanthus_fusciflorus:0.787413):1.491776,((Helietta_puberula:1.264771,Balfourodendron_riedelianum:1.264771):0.678260,(Metrodorea_nigra:1.299462,Esenbeckia_grandiflora:1.299462):0.643569):0.336158):2.559318):1.352412):1.316083):2.815429):2.837393):1.675461,(Zanthoxylum_capense:11.780516,(((Tetradium_daniellii:2.786792,Tetradium_glabrifolium:2.786792):4.781681,((Zanthoxylum_juniperinum:2.420256,(Tetradium_trichotomum:2.004662,(Phellodendron_sachalinense:0.214448,Phellodendron_amurense:0.214448):1.790214):0.415594):3.281326,(Empleurum_unicapsulare:2.606223,(Adenandra_uniflora:2.243472,((Macrostylis_ramulosa:1.623999,(Euchaetis_albertiniana:0.863051,Diosma_sabulosa:0.863051):0.760948):0.554998,(Agathosma_ovata:1.322605,(Acmadenia_rupicola:1.253058,Coleonema_pulchellum:1.253058):0.069547):0.856392):0.064475):0.362751):3.095359):1.866890):3.230148,(Zanthoxylum_ekmanii:8.948099,((Toddalia_asiatica:6.952933,Chloroxylon_swietenia:6.952933):1.788416,((Zanthoxylum_ovalifolium:6.857968,(Zanthoxylum_ailanthoides:4.342173,(Zanthoxylum_avicennae:2.195421,Zanthoxylum_schinifolium:2.195421):2.146752):2.515795):0.489401,(Zanthoxylum_brachyacanthum:6.846832,(Zanthoxylum_fagara:5.450127,((Zanthoxylum_monophyllum:4.411735,(Zanthoxylum_acuminatum:4.122454,Zanthoxylum_flavum:4.122454):0.289281):0.374407,((Zanthoxylum_martinicense:2.131863,(Zanthoxylum_panamense:1.495860,Zanthoxylum_setulosum:1.495860):0.636003):2.556216,(Zanthoxylum_americanum:2.558646,(Zanthoxylum_acanthopodium:2.008881,(Zanthoxylum_piperitum:0.844256,(Zanthoxylum_simulans:0.685532,Zanthoxylum_armatum:0.685532):0.158724):1.164625):0.549765):2.129432):0.098064):0.663985):1.396705):0.500537):1.393979):0.206750):1.850521):0.981895):3.054770):1.898858,(((Zanthoxylum_rhoifolium:3.579232,Zanthoxylum_riedelianum:3.579232):2.780065,(Flindersia_ifflaiana:3.265510,(Vepris_undulata:2.067586,Vepris_simplicifolia:2.067586):1.197924):3.093787):6.178072,((Halfordia_kendack:7.229198,((Crowea_exalata:5.427934,(Microcybe_pauciflora:4.980229,(Phebalium_glandulosum:2.375087,Phebalium_tuberculosum:2.375087):2.605142):0.447705):1.139606,((Asterolasia_muricata:2.814364,(Asterolasia_phebalioides:1.653414,Asterolasia_asteriscophora:1.653414):1.160950):2.169495,((Diplolaena_dampieri:2.156495,(Eriostemon_myoporoides:1.526070,(Correa_reflexa:0.543073,Correa_pulchella:0.543073):0.982997):0.630425):1.888676,((Eriostemon_brevifolius:1.790004,(Chorilaena_quercifolia:0.839339,(Nematolepis_frondosa:0.794016,Phebalium_woombye:0.794016):0.045323):0.950665):1.889903,((Leionema_phylicifolium:0.946170,Leionema_diosmeum:0.946170):0.372144,(Leionema_equestre:1.172227,(Leionema_ralstonii:0.799837,(Leionema_lamprophyllum:0.638232,Leionema_carruthersii:0.638232):0.161605):0.372391):0.146087):2.361592):0.365265):0.938688):1.583680):0.661659):3.318258,(Boronia_cymosa:10.370493,((Melicope_vitiflora:6.706014,(Zieria_ingramii:4.568029,((Zieria_laxiflora:3.105329,(Zieria_southwellii:1.534457,(Zieria_arborescens:0.699940,Zieria_odorifera:0.699940):0.834517):1.570872):0.535196,((Zieria_laevigata:0.405153,Zieria_fraseri:0.405153):2.347704,((Zieria_pilosa:1.337901,(Zieria_smithii:0.708584,Zieria_prostrata:0.708584):0.629318):0.829281,(Zieria_cytisoides:1.483673,(Zieria_minutiflora:1.476565,(Zieria_tuberculata:0.878497,(Zieria_buxijugum:0.489733,(Zieria_parrisiae:0.469557,(Zieria_formosa:0.166408,(Zieria_littoralis:0.138985,Zieria_granulata:0.138985):0.027424):0.303148):0.020176):0.388764):0.598068):0.007108):0.683509):0.585675):0.887668):0.927504):2.137985):1.844328,(((Acronychia_pedunculata:2.108749,Acronychia_acidula:2.108749):1.638361,(Melicope_triphylla:3.220591,(Melicope_contermina:2.928270,(Medicosma_cunninghamii:2.323136,Melicope_ternata:2.323136):0.605134):0.292322):0.526518):0.664955,(Sarcomelicope_simplicifolia:3.367918,((Melicope_pteleifolia:1.074232,Melicope_elleryana:1.074232):1.998740,(Melicope_clusiifolia:2.123111,((Melicope_simplex:1.653558,Melicope_polybotrya:1.653558):0.364557,((Acronychia_oblongifolia:1.115135,(Acronychia_acronychioides:0.663445,(Acronychia_laevis:0.432427,(Acronychia_crassipetala:0.418695,Acronychia_vestita:0.418695):0.013732):0.231018):0.451690):0.570733,(Acronychia_wilcoxiana:1.478665,(Acronychia_imperforata:0.810923,(Acronychia_baeuerlenii:0.487979,(Acronychia_suberosa:0.481132,Acronychia_pubescens:0.481132):0.006847):0.322943):0.667743):0.207203):0.332247):0.104997):0.949861):0.294946):1.044146):4.138278):1.820151):0.176963):1.989913):4.196774):7.365617):4.471312):16.336143):0.565966)Rutaceae:4.527348):3.581920):15.080100):2.278190):2.716540):0.176780)Sapindales:26.679566):0.908691):2.789943):6.809574):1.370987):0.275588):0.582040)Malvidae:3.627011):0.657279,((((Krameria_ixine:68.192452,(Krameria_erecta:65.510820,Krameria_lanceolata:65.510820):2.681632):1.860107,(Krameria_cistoidea:58.159622,(Krameria_paucifolia:24.799370,Krameria_grayi:24.799370):33.360252):11.892937)Krameriaceae:13.553241,((Seetzenia_lanata:55.341674,((Viscainoa_geniculata:10.452920,Morkillia_mexicana:10.452920):18.986600,((Sisyndite_spartea:15.237481,Balanites_maughamii:15.237481):4.841610,((Kallstroemia_parviflora:8.744773,Tribulus_terrestris:8.744773):9.059392,(Kallstroemia_maxima:8.979796,(Kelleronia_revoilii:7.678525,(Tribulus_cistoides:4.799380,Tribulus_macropterus:4.799380):2.879145):1.301271):8.824370):2.274926):9.360429):25.902153):17.481986,(((Porlieria_chilensis:22.878316,(Guaiacum_officinale:5.212603,(Guaiacum_sanctum:3.468733,(Porlieria_angustifolia:2.132236,Guaiacum_coulteri:2.132236):1.336497):1.743869):17.665713):15.173790,((Plectrocarpa_tetracantha:21.803773,Bulnesia_arborea:21.803773):12.420608,(Pintoa_chilensis:23.234564,((Larrea_divaricata:4.237751,Larrea_tridentata:4.237751):12.927626,(Larrea_ameghinoi:10.115360,(Larrea_nitida:7.285958,Larrea_cuneifolia:7.285958):2.829402):7.050018):6.069187):10.989818):3.827724):23.626316,(Tetraena_mongolica:34.792427,(Zygophyllum_rosowii:30.345499,((Tetraena_madecassa:21.134499,(Zygophyllum_madagascariense:13.058255,(Zygophyllum_coccineum:10.289999,(Zygophyllum_simplex:8.999193,(Zygophyllum_cylindrifolium:4.581527,Zygophyllum_decumbens:4.581527):4.417666):1.290806):2.768256):8.076244):7.528560,((Augea_capensis:15.648773,(Fagonia_cretica:9.980079,(Fagonia_laevis:7.266683,(Fagonia_glutinosa:5.834644,(Fagonia_bruguieri:4.572171,(Fagonia_mollis:2.717948,Fagonia_indica:2.717948):1.854222):1.262473):1.432039):2.713396):5.668694):9.631419,(Zygophyllum_fabago:18.344133,(((Zygophyllum_morgsana:4.047827,Zygophyllum_hirticaule:4.047827):4.440515,(Zygophyllum_leptopetalum:6.020860,Zygophyllum_spinosum:6.020860):2.467482):6.922450,((Zygophyllum_iodocarpum:8.049883,Zygophyllum_sonderi:8.049883):1.646680,((Zygophyllum_compressum:1.955334,Zygophyllum_apiculatum:1.955334):4.343404,(Zygophyllum_billardierei:4.400255,(Zygophyllum_ovatum:4.353077,(Zygophyllum_aurantiacum:2.392307,(Zygophyllum_fruticulosum:2.177957,Zygophyllum_eremaeum:2.177957):0.214350):1.960770):0.047178):1.898483):3.397825):5.714228):2.933341):6.936058):3.382867):1.682440):4.446928):26.885994):11.145238)Zygophyllaceae:10.782141)Zygophyllales:30.073800,((((Ruptiliocarpon_caracolito:19.305084,Lepidobotrys_staudtii:19.305084)Lepidobotryaceae:68.809300,(Euonymus_americanus:67.743584,((((Siphonodon_australis:35.172636,Siphonodon_celastrineus:35.172636):11.812464,(Peripterygia_marginata:31.830007,(Schaefferia_stenophylla:9.531355,Schaefferia_frutescens:9.531355):22.298652):15.155093):5.768607,(((Psammomoya_choretroides:33.415156,(Menepetalum_schlechteri:9.276906,Menepetalum_salicifolium:9.276906):24.138249):5.393966,(Tripterococcus_brunonis:23.251166,(Macgregoria_racemigera:20.903158,((Stackhousia_muricata:12.048291,Stackhousia_viminea:12.048291):6.956440,(Stackhousia_minima:10.854832,(Stackhousia_intermedia:10.035711,Stackhousia_monogyna:10.035711):0.819122):8.149899):1.898427):2.348008):15.557956):6.135319,((Dicarpellum_pancheri:24.704156,Hedraianthera_porphyropetala:24.704156):16.439967,((Denhamia_oleaster:17.557656,(Denhamia_pittosporoides:13.773094,(Denhamia_obscura:5.896071,Denhamia_celastroides:5.896071):7.877023):3.784562):14.362096,(Gymnosporia_fournieri:31.274739,(Maytenus_bilocularis:26.684881,(Maytenus_disperma:19.497679,(Maytenus_cunninghamii:18.962697,Maytenus_silvestris:18.962697):0.534982):7.187202):4.589858):0.645013):9.224371):3.800317):7.809267):8.285273,(((Pottingeria_acuminata:24.917852,Celastrus_paniculatus:24.917852):23.319641,(Lepuropetalon_spathulatum:39.681025,(Parnassia_faberi:31.232027,(Parnassia_glauca:19.487338,(Parnassia_laxmannii:14.136561,((Parnassia_tenella:6.917186,Parnassia_trinervis:6.917186):4.236890,(Parnassia_fimbriata:9.423877,(Parnassia_kotzebuei:2.882063,Parnassia_palustris:2.882063):6.541814):1.730198):2.982485):5.350777):11.744690):8.448997):8.556468):9.956522,(Gyminda_latifolia:54.289068,((((Celastrus_hypoleucus:14.338278,(Celastrus_orbiculatus:6.935973,Celastrus_scandens:6.935973):7.402305):5.741160,(Tripterygium_regelii:18.846728,(Tripterygium_wilfordii:5.439190,(Tripterygium_hypoglaucum:2.455514,Tripterygium_forrestii:2.455514):2.983676):13.407538):1.232710):18.143064,((Paxistima_myrsinites:29.577726,Canotia_holacantha:29.577726):3.271839,((Euonymus_latifolius:15.942771,(Euonymus_oxyphyllus:13.361626,(Euonymus_fimbriatus:13.140523,(Euonymus_hederaceus:6.705440,Euonymus_japonicus:6.705440):6.435083):0.221103):2.581146):2.139910,((Euonymus_lichiangensis:5.355857,Euonymus_hamiltonianus:5.355857):9.945679,(Euonymus_lanceolatus:12.195210,((Euonymus_tingens:8.493838,Euonymus_semenovii:8.493838):1.655072,(Euonymus_myrianthus:8.132463,(Euonymus_verrucosus:6.580766,((Euonymus_grandiflorus:2.293993,Euonymus_alatus:2.293993):3.555958,(Euonymus_europaeus:2.672667,(Euonymus_maackii:2.084328,Euonymus_sachalinensis:2.084328):0.588339):3.177284):0.730815):1.551697):2.016447):2.046299):3.106327):2.781145):14.766883):5.372937):12.108891,(((Maytenus_boaria:24.247452,(Maytenus_disticha:13.948430,Maytenus_magellanica:13.948430):10.299021):17.096439,(Maytenus_schippii:30.879988,(Maytenus_robusta:16.302061,(Maytenus_ilicifolia:10.524126,Maytenus_buxifolia:10.524126):5.777935):14.577926):10.463903):5.145538,((((Mystroxylon_aethiopicum:13.830125,Empleuridium_juniperinum:13.830125):15.738743,((Pterocelastrus_echinatus:21.796403,Pterocelastrus_tricuspidatus:21.796403):7.017218,(Pseudosalacia_streyi:16.929171,((Maytenus_procumbens:2.351490,Maytenus_undata:2.351490):10.705803,(Robsonodendron_eucleiforme:10.638142,(Maytenus_peduncularis:6.842013,Maytenus_ficiformis:6.842013):3.796129):2.419150):3.871879):11.884450):0.755247):10.659960,((Catha_edulis:18.966629,(((Cassine_reticulata:11.729715,Allocassine_laurifolia:11.729715):5.128666,(Lauridia_tetragona:4.128183,Cassine_maritima:4.128183):12.730199):1.117243,(Cassine_schinoides:12.841639,(Cassine_peragua:10.034862,(Maytenus_hookeri:3.570561,Maurocenia_frangula:3.570561):6.464301):2.806776):5.133986):0.991005):3.141461,((Catha_transvaalensis:5.906928,Catha_abbottii:5.906928):12.829722,((Gymnosporia_senegalensis:7.690565,Gymnosporia_arbutifolia:7.690565):8.842103,(Gymnosporia_buxifolia:10.143533,((Gymnosporia_mossambicensis:3.986755,Gymnosporia_harveyana:3.986755):5.543084,(Gymnosporia_pyria:5.668041,(Maytenus_polyacantha:4.535307,(Putterlickia_verrucosa:2.321354,(Gloveria_integrifolia:0.069040,Putterlickia_pyracantha:0.069040):2.252314):2.213954):1.132734):3.861798):0.613694):6.389135):2.203982):3.371440):18.120738):5.129474,((Salaciopsis_sparsiflora:30.270811,(Salaciopsis_longistyla:22.042178,Salaciopsis_glomerata:22.042178):8.228633):11.918246,((Brexia_madagascariensis:28.510841,(Pleurostylia_wightii:21.990585,((Pleurostylia_capensis:10.665164,(Pleurostylia_leucocarpa:5.864269,Pleurostylia_opposita:5.864269):4.800894):7.607224,(Cassine_transvaalensis:11.158713,((Cassine_vitiensis:3.447376,Cassine_orientalis:3.447376):5.948373,(Cassine_matabelica:5.653961,(Cassine_cunninghamii:4.169293,(Cassine_curtipendula:3.480193,(Elaeodendron_pininsulare:2.071549,(Cassine_melanocarpa:0.698219,Elaeodendron_australe:0.698219):1.373330):1.408644):0.689101):1.484667):3.741788):1.762965):7.113675):3.718197):6.520256):7.465380,((Salacia_pallescens:27.448172,Salacia_arborea:27.448172):1.425639,(((Salacia_madagascariensis:19.422336,Salacia_owabiensis:19.422336):1.919608,((Salacia_lehmbachii:7.598543,Salacia_nitida:7.598543):5.465271,(Peritassa_laevigata:10.556133,((Salacia_impressifolia:1.925491,Salacia_elliptica:1.925491):8.217938,(Cheiloclinium_cognatum:8.409269,Tontelea_ovalifolia:8.409269):1.734161):0.412703):2.507680):8.278131):6.437377,(Plagiopteron_suaveolens:25.040092,((Simicratea_welwitschii:19.851017,(Prionostemma_fimbriata:12.773200,(Hippocratea_goetzei:8.859502,(Pristimera_longipetiolata:7.408793,(Pristimera_nervosa:3.971336,Hippocratea_andina:3.971336):3.437457):1.450709):3.913698):7.077817):1.424705,(((Apodostigma_pallens:8.523261,(Reissantia_angustipetala:2.187839,Reissantia_parviflora:2.187839):6.335422):1.918845,(Hippocratea_volubilis:7.812372,(Loeseneriella_rowlandii:4.148198,(Loeseneriella_africana:3.374826,Loeseneriella_barbata:3.374826):0.773372):3.664174):2.629734):1.782731,((Cuervea_kappleriana:6.043233,Cuervea_isangiensis:6.043233):5.411949,((Elachyptera_floribunda:6.658973,Elachyptera_holtzii:6.658973):4.001873,(Semialarium_mexicanum:5.865445,((Anthodon_decussatum:1.340454,Prionostemma_asperum:1.340454):0.903530,(Hylenaea_comosa:0.413223,Hylenaea_praecelsa:0.413223):1.830762):3.621461):4.795401):0.794336):0.769655):9.050886):3.764369):2.739229):1.094490):7.102410):6.212836):3.169245):1.131126):3.841965):3.957675):3.904947):2.844965):6.704604)Celastraceae:20.370800)Celastrales:23.376500,(((Hua_gabonii:18.188822,(Afrostyrax_lepidophyllus:4.514400,Afrostyrax_kamerunensis:4.514400):13.674422)Huaceae:91.711300,(((Connarus_championii:26.814622,(Connarus_conchocarpus:16.211834,(Byrsocarpus_coccineus:14.069035,Rourea_minor:14.069035):2.142799):10.602788)Connaraceae:34.763500,((Dapania_racemosa:54.132622,(Averrhoa_carambola:23.432044,Averrhoa_bilimbi:23.432044):30.700578):2.326550,((Oxalis_barrelieri:41.386161,(Oxalis_europaea:22.081951,(Oxalis_dillenii:18.621236,(Oxalis_stricta:8.447405,(Oxalis_fontana:7.032938,Oxalis_corniculata:7.032938):1.414467):10.173831):3.460716):19.304210):13.456539,((Oxalis_oregana:4.313587,Oxalis_acetosella:4.313587):44.446564,((Oxalis_valdiviensis:12.869024,Oxalis_tuberosa:12.869024):21.061931,((Oxalis_corymbosa:18.091174,(Oxalis_debilis:9.723058,(Oxalis_triangularis:7.179842,(Oxalis_latifolia:5.270296,(Oxalis_violacea:1.296666,Oxalis_drummondii:1.296666):3.973630):1.909545):2.543216):8.368116):6.066023,(Oxalis_pes:23.319326,((Oxalis_articulata:3.795827,Oxalis_incarnata:3.795827):16.542414,((Oxalis_versicolor:12.633572,Oxalis_hirta:12.633572):5.196723,(Oxalis_purpurea:10.961621,Oxalis_obtusa:10.961621):6.868674):2.507945):2.981085):0.837871):9.773758):14.829197):6.082548):1.616472)Oxalidaceae:5.118950):26.471000,(((Spiraeanthemum_samoense:15.727648,Acsmithia_elliptica:15.727648):60.686556,((Davidsonia_pruriens:54.147225,((Bauera_rubioides:23.119831,Bauera_sessiliflora:23.119831):17.910968,(Ceratopetalum_succirubrum:17.350352,(Ceratopetalum_apetalum:14.274476,(Schizomeria_ovata:9.375669,(Ceratopetalum_gummiferum:7.090108,(Platylophus_trifoliatus:6.105112,Anodopetalum_biglandulosum:6.105112):0.984996):2.285561):4.898807):3.075876):23.680447):13.116425):18.803029,(Hooglandia_ignambiensis:30.706267,(((Eucryphia_moorei:8.603462,Eucryphia_cordifolia:8.603462):1.501653,(Eucryphia_milliganii:6.142637,Eucryphia_lucida:6.142637):3.962478):15.064597,((Acrophyllum_australe:19.874558,(Gillbeea_adenopetala:19.387900,((Caldcluvia_paniculata:8.897870,(Caldcluvia_celebica:6.330969,Caldcluvia_paniculosa:6.330969):2.566901):9.638332,(Pseudoweinmannia_lachnocarpa:13.539459,(Geissois_superba:13.025960,Geissois_benthamiana:13.025960):0.513498):4.996743):0.851698):0.486658):0.369916,((Pullea_glabra:13.845382,(Codia_discolor:11.119963,Callicoma_serratifolia:11.119963):2.725419):3.658118,(Vesselowskya_rubifolia:12.104728,((Weinmannia_trichosperma:3.749642,Weinmannia_bangii:3.749642):7.341035,(((Pancheria_engleriana:2.671542,Weinmannia_minutiflora:2.671542):3.816194,(Weinmannia_exigua:6.116719,(Cunonia_macrophylla:2.989003,Cunonia_atrorubens:2.989003):3.127716):0.371018):0.803325,(Cunonia_capensis:5.146297,(Weinmannia_rutenbergii:3.423254,(Weinmannia_madagascariensis:3.406525,((Weinmannia_raiateensis:0.841658,Weinmannia_sylvicola:0.841658):1.478154,(Caldcluvia_rosifolia:1.283570,Weinmannia_racemosa:1.283570):1.036242):1.086712):0.016729):1.723043):2.144764):3.799616):1.014050):5.398773):2.740975):4.925237):5.536555):42.243987):3.463951)Cunoniaceae:6.163327,((Cephalotus_follicularis:70.027109,(Brunellia_colombiana:44.933585,(Brunellia_acutangula:22.505618,Brunellia_oliveri:22.505618):22.427967)Brunelliaceae:25.093524):11.497286,(((Vallea_stipularis:38.456209,(Aristotelia_chilensis:29.980540,(Aristotelia_peduncularis:19.023056,(Aristotelia_fruticosa:6.091419,Aristotelia_serrata:6.091419):12.931637):10.957484):8.475669):10.565598,(Sloanea_sinensis:36.614707,(Sloanea_terniflora:32.421437,((Sloanea_guianensis:3.226041,Sloanea_berteroana:3.226041):24.024564,(Sloanea_woollsii:25.265524,(Sloanea_sogerensis:6.312589,(Sloanea_australis:4.054842,Sloanea_langii:4.054842):2.257748):18.952934):1.985081):5.170833):4.193269):12.407100):21.137756,((Crinodendron_patagua:45.671437,Crinodendron_hookerianum:45.671437):9.994325,(Platytheca_verticillata:41.976714,((Dubouzetia_campanulata:10.343075,Dubouzetia_caudiculata:10.343075):27.951176,((Tremandra_stelligera:34.251251,((Tetratheca_retrorsa:20.372798,(Tetratheca_hirsuta:9.453414,(Tetratheca_pilifera:7.795931,Tetratheca_harperi:7.795931):1.657483):10.919384):4.937024,((Tetratheca_ciliata:3.507937,Tetratheca_stenocarpa:3.507937):11.116619,(Tetratheca_ericifolia:11.168703,(Tetratheca_shiressii:10.507353,Tetratheca_rupicola:10.507353):0.661350):3.455853):10.685266):8.941429):3.411565,(((Elaeocarpus_angustifolius:1.577492,(Elaeocarpus_serratus:0.816024,Elaeocarpus_grandis:0.816024):0.761467):16.668183,(Aceratium_ferrugineum:11.911843,(Aceratium_sericoleopsis:1.138746,Aceratium_concinnum:1.138746):10.773097):6.333832):8.568968,(Elaeocarpus_hookerianus:17.056123,(Elaeocarpus_decipiens:13.852716,((Elaeocarpus_sylvestris:0.209174,Elaeocarpus_japonicus:0.209174):11.372071,(Elaeocarpus_eumundi:5.924357,(Elaeocarpus_kirtonii:4.824831,(Elaeocarpus_foveolatus:4.175767,(Elaeocarpus_bancroftii:3.580634,Elaeocarpus_reticulatus:3.580634):0.595133):0.649064):1.099526):5.656887):2.271471):3.203407):9.758519):10.848173):0.631435):3.682463):13.689048):14.493800)Elaeocarpaceae:11.364833):1.053137):5.471590):21.851000)Oxalidales:1.480900,(((Goupia_glabra:89.784766,(Humiria_balsamifera:81.970742,(Sacoglottis_gabonensis:24.611171,Vantanea_guianensis:24.611171):57.359571)Humiriaceae:7.814024):7.627105,((Caryocar_glabrum:20.731489,Anthodiscus_amazonicus:20.731489)Caryocaraceae:67.342017,(Medusagyne_oppositifolia:60.561324,((Froesia_diffusa:40.284692,(Quiina_macrophylla:29.340410,((Froesia_venezuelensis:14.058801,Quiina_pteridophylla:14.058801):10.289088,(Quiina_guianensis:18.170702,(Touroulia_guianensis:11.841195,(Lacunaria_crenata:2.612822,Lacunaria_jenmanii:2.612822):9.228372):6.329508):6.177187):4.992521):10.944282):15.443065,((Luxemburgia_ciliosa:42.386640,(Cespedesia_spathulata:33.739354,(Sauvagesia_erecta:27.941616,(Sauvagesia_calophylla:25.175930,Sauvagesia_africana:25.175930):2.765686):5.797738):8.647286):3.511784,(Lophira_lanceolata:33.762107,((Ochna_mauritiana:12.197305,Elvasia_calophyllea:12.197305):16.298385,(Gomphia_serrata:15.436879,((Ouratea_lucens:4.073001,Gomphia_duparquetiana:4.073001):9.489053,(Ochna_multiflora:6.314579,(Ochna_serrulata:2.503918,Diporidium_greveanum:2.503918):3.810661):7.247475):1.874825):13.058811):5.266416):12.136317):9.829332):4.833568)Ochnaceae:27.512183):9.338364):8.436171,(((((Paradrypetes_subintegrifolia:69.598602,(Austrobuxus_ellipticus:5.216888,Austrobuxus_alticola:5.216888):64.381714):13.383337,(Podocalyx_loranthoides:61.873513,((Petalostigma_pubescens:41.282428,((Dissiliaria_muelleri:28.357794,Austrobuxus_megacarpus:28.357794):9.916845,(Scagea_oligostemon:33.088906,(Stachystemon_axillaris:21.816270,Micrantheum_hexandrum:21.816270):11.272636):5.185734):3.007789):9.116288,(Tetracoccus_dioicus:24.012156,(Picrodendron_baccatum:21.659671,(Hyaenanche_globosa:13.481501,(Aristogeitonia_monophylla:7.104179,(Oldfieldia_dactylophylla:5.917666,Androstachys_johnsonii:5.917666):1.186513):6.377322):8.178170):2.352485):26.386560):11.474797):21.108426)Picrodendraceae:7.269151,((Balanops_vieillardii:32.769205,Balanops_pancheri:32.769205)Balanopaceae:43.028857,(((Trigoniastrum_hypoleucum:37.377124,(Trigonia_nivea:18.558549,Trigonia_boliviana:18.558549):18.818575)Trigoniaceae:18.523558,(Tapura_amazonica:18.853882,((Tapura_guianensis:6.666682,Dichapetalum_brownii:6.666682):8.220509,(Dichapetalum_macrocarpum:11.714648,(Dichapetalum_crassifolium:6.417918,(Tapura_fischeri:5.815204,Dichapetalum_rugosum:5.815204):0.602714):5.296730):3.172544):3.966690)Dichapetalaceae:37.046800):11.465200,(Euphronia_guianensis:52.325782,(Afrolicania_elaeosperma:46.107172,(Acioa_guianensis:44.260095,((Neocarya_macrophylla:30.919741,(Grangeria_borbonica:21.128721,(Magnistipula_butayei:20.361474,Maranthes_glabra:20.361474):0.767247):9.791019):10.799243,(Atuna_racemosa:28.689282,((Hirtella_triandra:23.266739,(Hirtella_rugosa:18.621090,(Hirtella_americana:2.081947,Hirtella_glandulosa:2.081947):16.539143):4.645649):3.352305,(Hirtella_bicornis:13.520327,((Licania_alba:4.739341,((Licania_hypoleuca:1.025320,Licania_canescens:1.025320):2.875738,(Licania_majuscula:1.685201,Licania_membranacea:1.685201):2.215857):0.838284):4.332092,((Chrysobalanus_icaco:7.138240,(Licania_platypus:4.175264,Licania_tomentosa:4.175264):2.962976):0.664778,(Licania_minutiflora:7.479498,(Couepia_obovata:6.538577,(Couepia_bracteosa:3.044869,(Couepia_robusta:1.501576,Couepia_guianensis:1.501576):1.543292):3.493709):0.940920):0.323520):1.268416):4.448893):13.098717):2.070238):13.029701):2.541111):1.847078)Chrysobalanaceae:6.218610):15.040100):8.432180):14.453028):12.096060,(Actephila_mearsii:98.319510,((Bischofia_javanica:60.057416,((Spondianthus_preussii:55.599068,(Protomegabaria_stapfiana:37.459368,(Richeria_grandis:29.625898,(Maesobotrya_vermeulenii:28.232824,(Aporusa_yunnanensis:14.330683,((Baccaurea_lanceolata:6.441490,Baccaurea_javanica:6.441490):5.584067,(Aporusa_frutescens:8.998444,Aporusa_papuana:8.998444):3.027114):2.305125):13.902142):1.393074):7.833470):18.139700):1.658901,((Jablonskia_congesta:42.593514,(Uapaca_littoralis:15.975620,(Uapaca_thouarsii:15.378455,(Uapaca_guineensis:11.496063,Uapaca_bojeri:11.496063):3.882392):0.597165):26.617893):3.056770,((Hieronyma_alchorneoides:15.898182,Hieronyma_oblonga:15.898182):28.341842,((Didymocistus_chrysadenius:8.887995,Hymenocardia_acida:8.887995):30.993517,((Thecacoris_cometia:22.665447,Thecacoris_madagascariensis:22.665447):3.753404,(Antidesma_venosum:14.974203,(Antidesma_bunius:14.403586,(Antidesma_alexiteria:12.939928,Antidesma_pentandrum:12.939928):1.463658):0.570617):11.444648):13.462661):4.358512):1.410259):11.607686):2.799447):27.341800,((((Meineckia_phyllanthoides:33.081786,(Meineckia_uzungwaensis:29.862319,(Meineckia_paxii:11.241270,Zimmermannia_ovata:11.241270):18.621049):3.219467):22.329424,(((Andrachne_telephioides:4.947897,Andrachne_pygmaea:4.947897):20.630561,(Andrachne_microphylla:10.999647,Andrachne_aspera:10.999647):14.578811):11.861098,((Pseudophyllanthus_ovalis:24.633274,(Poranthera_corymbosa:18.537846,(Poranthera_triandra:11.178961,(Poranthera_huegelii:9.482226,(Poranthera_ericifolia:6.564294,Poranthera_microphylla:6.564294):2.917932):1.696735):7.358885):6.095428):11.569172,((Phyllanthopsis_phyllanthoides:10.319761,Phyllanthopsis_arida:10.319761):20.580664,(Actephila_lindleyi:27.931289,(Leptopus_clarkei:9.637958,(Leptopus_cordifolius:5.417266,(Leptopus_chinensis:1.927756,Leptopus_colchicus:1.927756):3.489510):4.220692):18.293331):2.969136):5.302021):1.237110):17.971654):10.684584,(((Wielandia_elegans:23.886498,(Wielandia_bojeriana:12.270904,(Wielandia_leandriana:8.366403,Wielandia_fadenii:8.366403):3.904501):11.615595):39.035314,(Heywoodia_lucens:45.483877,(Chascotheca_neopeltandra:25.002437,(Astrocasia_jacobinensis:21.891145,(Astrocasia_tremula:12.833495,Astrocasia_neurocarpa:12.833495):9.057650):3.111291):20.481441):17.437935):0.678053,((Securinega_capuronii:21.613161,(Securinega_durissima:21.094665,Lachnostylis_bilocularis:21.094665):0.518496):17.423554,((Discocarpus_essequeboensis:27.491600,(Gonatogyne_brasiliensis:19.338969,(Savia_sessiliflora:16.797117,Savia_dictyocarpa:16.797117):2.541852):8.152631):7.346184,((Keayodendron_bridelioides:21.262889,(Amanoa_strobilacea:9.614189,Amanoa_caribaea:9.614189):11.648701):8.961158,((Cleistanthus_suarezensis:15.895905,Cleistanthus_perrieri:15.895905):7.327938,(Pseudolachnostylis_maprouneifolia:15.269775,(Pentabrachion_reticulatum:11.863375,((Cleistanthus_sumatranus:2.960796,(Cleistanthus_oblongifolius:2.689890,Cleistanthus_cunninghamii:2.689890):0.270905):6.066946,(Bridelia_glauca:5.576348,((Bridelia_exaltata:3.019700,(Bridelia_balansae:1.646590,Bridelia_insulana:1.646590):1.373109):2.401975,((Bridelia_atroviridis:3.987903,(Bridelia_micrantha:2.978373,Bridelia_ferruginea:2.978373):1.009530):0.562569,((Bridelia_ovata:1.212473,Bridelia_tomentosa:1.212473):0.841625,(Bridelia_retusa:1.801734,(Bridelia_stipularis:1.292900,(Bridelia_tenuifolia:1.139045,(Bridelia_cathartica:0.431866,(Bridelia_mollis:0.269708,Bridelia_scleroneura:0.269708):0.162158):0.707179):0.153855):0.508834):0.252364):2.496373):0.871203):0.154673):3.451394):2.835633):3.406400):7.954069):7.000204):4.613737):4.198930):24.563151):2.495928):1.880022,((Plagiocladus_diandrus:33.830563,((Margaritaria_tetracocca:19.306090,Margaritaria_nobilis:19.306090):6.573078,((Margaritaria_discoidea:9.052205,Margaritaria_rhomboidalis:9.052205):6.890903,(Margaritaria_indica:9.598208,Margaritaria_cyanosperma:9.598208):6.344900):9.936061):7.951395):11.968662,((Heterosavia_bahamensis:31.820071,(Flueggea_suffruticosa:22.942657,(Flueggea_tinctoria:16.856773,(Flueggea_gracilis:14.217905,(Flueggea_neowawraea:9.224334,(Flueggea_leucopyrus:6.055128,Flueggea_virosa:6.055128):3.169206):4.993570):2.638868):6.085884):8.877415):5.941693,(Phyllanthus_maderaspatensis:26.785806,(((Phyllanthus_liebmannianus:19.469499,(Phyllanthus_cochinchinensis:11.903388,Phyllanthus_welwitschianus:11.903388):7.566111):1.770722,(Phyllanthus_myrtifolius:9.025895,(Phyllanthus_gardnerianus:6.482939,(Phyllanthus_ussuriensis:4.529261,(Phyllanthus_chrysanthus:2.503030,Phyllanthus_virgatus:2.503030):2.026231):1.953678):2.542956):12.214326):4.833004,(((Phyllanthus_calycinus:10.608270,Phyllanthus_guangdongensis:10.608270):3.379224,(Phyllanthus_muellerianus:10.328840,((Phyllanthus_pervilleanus:1.424551,Phyllanthus_casticum:1.424551):6.358281,(Phyllanthus_ciccoides:6.996850,(Phyllanthus_glaucus:6.025654,(Phyllanthus_flexuosus:2.055873,Phyllanthus_reticulatus:2.055873):3.969781):0.971196):0.785981):2.546009):3.658653):3.385680,((((Phyllanthus_warnockii:3.736431,Phyllanthus_amarus:3.736431):8.907155,(Phyllanthus_pentandrus:5.180266,(Phyllanthus_nummulariifolius:3.836586,Phyllanthus_tenellus:3.836586):1.343680):7.463319):1.030080,((Phyllanthus_niruri:5.177519,Phyllanthus_kaessneri:5.177519):3.166184,((Phyllanthus_sepialis:4.728431,Phyllanthus_debilis:4.728431):0.313433,(Phyllanthus_hutchinsonianus:3.310072,(Phyllanthus_gossweileri:1.777424,Phyllanthus_madagascariensis:1.777424):1.532648):1.731792):3.301839):5.329963):0.634821,(((Phyllanthus_mangenotii:10.379489,((Phyllanthus_pancherianus:6.641410,Phyllanthus_caudatus:6.641410):3.397643,(Phyllanthus_chamaecerasus:8.354450,(Phyllanthus_koniamboensis:2.398240,Phyllanthus_bourgeoisii:2.398240):5.956211):1.684603):0.340436):0.290183,(Phyllanthus_gunnii:6.810787,(Phyllanthus_unifoliatus:4.456133,(Phyllanthus_loranthoides:3.081850,(Phyllanthus_aeneus:2.447348,(Phyllanthus_guillauminii:1.453962,((Phyllanthus_vulcani:0.676025,Phyllanthus_kanalensis:0.676025):0.296606,(Phyllanthus_gneissicus:0.208886,Phyllanthus_favieri:0.208886):0.763745):0.481330):0.993386):0.634502):1.374283):2.354655):3.858884):3.451713,((Phyllanthus_purpusii:6.470244,(Phyllanthus_sellowianus:4.933224,(((Phyllanthus_graveolens:0.998214,Phyllanthus_acuminatus:0.998214):1.069803,(Phyllanthus_claussenii:1.036188,(Phyllanthus_caroliniensis:0.886066,Phyllanthus_fluitans:0.886066):0.150121):1.031830):0.689480,(Phyllanthus_pachystylus:1.621000,((Phyllanthus_nutans:0.370418,Phyllanthus_juglandifolius:0.370418):0.639325,(Phyllanthus_salviifolius:0.866727,((Phyllanthus_orbicularis:0.291897,Phyllanthus_microdictyus:0.291897):0.146143,(Phyllanthus_angustifolius:0.167937,Phyllanthus_epiphyllanthus:0.167937):0.270103):0.428687):0.143016):0.611257):1.136498):2.175726):1.537020):2.327097,((Phyllanthus_pinnatus:5.877162,(Phyllanthus_acidus:3.679296,Phyllanthus_chacoensis:3.679296):2.197866):0.704521,((Margaritaria_anomala:5.325158,(Phyllanthus_urinaria:3.252712,(Phyllanthus_emblica:2.498001,(Phyllanthus_polyphyllus:2.210932,Phyllanthus_oxyphyllus:2.210932):0.287070):0.754710):2.072447):0.277605,((Phyllanthus_mirabilis:2.405889,((Glochidion_zeylanicum:1.868761,(Glochidion_philippicum:1.060675,(Glochidion_ferdinandii:0.834157,Glochidion_caledonicum:0.834157):0.226519):0.808086):0.146655,((Glochidion_rubrum:1.160267,(Glochidion_candolleanum:0.850631,Glochidion_puberum:0.850631):0.309635):0.449684,(Glochidion_cordatum:0.923499,(Glochidion_harveyanum:0.883519,(Glochidion_seemannii:0.509513,Glochidion_concolor:0.509513):0.374005):0.039981):0.686451):0.405466):0.390473):2.581054,(Sauropus_racemosus:4.841940,(((Sauropus_ditassoides:1.104520,Sauropus_glaucus:1.104520):0.600221,(Sauropus_rigens:1.561953,Sauropus_brunonis:1.561953):0.142789):0.621546,((Sauropus_spatulifolius:1.444937,(Sauropus_androgynus:0.814954,Sauropus_thorelii:0.814954):0.629983):0.268989,(Sauropus_orbicularis:1.509755,((Breynia_retusa:0.419292,Breynia_vitis:0.419292):0.618179,(Breynia_fruticosa:0.772518,(Breynia_disticha:0.428535,(Breynia_oblongifolia:0.331087,(Breynia_stipitata:0.250011,Breynia_cernua:0.250011):0.081076):0.097447):0.343984):0.264953):0.472284):0.204171):0.612361):2.515653):0.145003):0.615821):0.978920):2.215658):5.324043):0.187102):3.064687):8.700051):0.712580):10.975959):8.037460):22.176592):19.423400):10.920294)Phyllanthaceae:4.027639):1.947859,(((Roucheria_calophylla:19.113230,(Hugonia_platysepala:7.268184,Hugonia_castaneifolia:7.268184):11.845045):8.970472,((Linum_stelleroides:12.577783,((Linum_pubescens:5.477072,(Linum_viscosum:2.763787,(Linum_hypericifolium:1.060538,Linum_hirsutum:1.060538):1.703249):2.713285):4.569307,((Linum_grandiflorum:4.353310,(Linum_monogynum:2.779200,(Linum_marginale:1.465711,(Linum_bienne:1.165601,Linum_usitatissimum:1.165601):0.300110):1.313488):1.574110):4.246209,(Linum_pratense:4.280067,(Adenolinum_lewisii:2.529811,(Linum_austriacum:2.363149,(Linum_lewisii:1.524833,Linum_perenne:1.524833):0.838316):0.166662):1.750256):4.319452):1.446860):2.531404):5.294826,((Tirpitzia_sinensis:5.070603,Reinwardtia_indica:5.070603):9.583272,(Radiola_linoides:11.356017,(Linum_catharticum:5.660023,(((Linum_strictum:3.570764,(Linum_tenuifolium:1.098768,Linum_suffruticosum:1.098768):2.471997):0.633590,(Linum_trigynum:2.951753,(Linum_flavum:1.705671,(Linum_nodiflorum:1.241462,Linum_arboreum:1.241462):0.464209):1.246082):1.252601):0.494989,((Sclerolinon_digynum:2.664246,(Hesperolinon_spergulinum:0.572431,Hesperolinon_micranthum:0.572431):2.091814):1.033427,(Linum_striatum:3.646818,(Linum_macraei:2.661408,(Linum_sulcatum:1.260827,Linum_rupestre:1.260827):1.400581):0.985410):0.050855):1.001670):0.960680):5.695994):3.297858):3.218734):10.211093)Linaceae:75.225064,((((Klainedoxa_gabonensis:10.473622,(Irvingia_malayana:4.467324,Desbordesia_insignis:4.467324):6.006298)Irvingiaceae:61.144970,(Galearia_celebica:59.726492,((Galearia_filiformis:14.784118,Panda_oleosa:14.784118):14.755421,(Microdesmis_pierlotiana:9.361528,(Microdesmis_puberula:8.200674,Microdesmis_caseariifolia:8.200674):1.160854):20.178011):30.186953)Pandaceae:11.892100):29.110970,(((Erythroxylum_sideroxyloides:83.134141,(Nectaropetalum_zuluense:60.244836,(Erythroxylum_monogynum:36.194527,(Erythroxylum_novocaledonicum:33.212111,((Erythroxylum_amplifolium:16.955444,Erythroxylum_argentinum:16.955444):11.836228,(Erythroxylum_confusum:13.009730,(Erythroxylum_macrophyllum:9.248286,(Erythroxylum_panamense:3.568195,Erythroxylum_coca:3.568195):5.680091):3.761444):15.781943):4.420438):2.982416):24.050309):22.889305)Erythroxylaceae:6.294386,((Anopyxis_klaineana:46.771993,(Cassipourea_elliptica:6.875774,Cassipourea_guianensis:6.875774):39.896219):41.230346,((Carallia_brachiata:23.234418,(Gynotroches_axillaris:18.636184,(Crossostylis_biflora:13.811228,(Pellacalyx_saccardians:5.914031,Pellacalyx_axillaris:5.914031):7.897197):4.824956):4.598234):4.775154,(((Kandelia_candel:8.328518,Kandelia_obovata:8.328518):13.925635,(Ceriops_decandra:11.879016,(Ceriops_australis:9.205724,Ceriops_tagal:9.205724):2.673292):10.375136):5.006541,((Bruguiera_parviflora:17.452100,(Bruguiera_cylindrica:8.542587,((Bruguiera_exaristata:6.704682,Bruguiera_sexangula:6.704682):0.945277,(Bruguiera_hainesii:3.642154,Bruguiera_gymnorhiza:3.642154):4.007805):0.892628):8.909513):6.463632,((Rhizophora_stylosa:10.029778,(Rhizophora_mucronata:4.875486,Rhizophora_apiculata:4.875486):5.154292):3.540751,((Rhizophora_harrisonii:7.024184,Rhizophora_racemosa:7.024184):3.205883,(Rhizophora_samoensis:3.446471,Rhizophora_mangle:3.446471):6.783596):3.340462):10.345203):3.344961):0.748879):59.992768)Rhizophoraceae:1.426188):8.865602,((Ploiarium_alternifolium:61.711935,(Bonnetia_roraimae:23.987607,Bonnetia_sessilis:23.987607):37.724328)Bonnetiaceae:31.788537,((Endodesmia_calophylloides:82.969342,(Poeciloneuron_indicum:81.581385,((Mammea_siamensis:56.092016,(Mammea_touriga:54.718972,(Mammea_africana:31.813567,Mammea_americana:31.813567):22.905405):1.373044):11.994644,((Mahurea_exstipulata:43.224492,(Marila_tomentosa:22.128928,(Marila_laxiflora:9.217846,Marila_racemosa:9.217846):12.911082):21.095565):2.368998,((Clusiella_isthmensis:32.544789,(Kielmeyera_lathrophyton:27.282026,((Haploclathra_paniculata:1.621781,Haploclathra_cordata:1.621781):22.344395,(Caraipa_grandifolia:17.495471,(Caraipa_densifolia:11.908109,Caraipa_rodriguesii:11.908109):5.587363):6.470704):3.315850):5.262764):8.656128,((Kayea_stylosa:11.593076,(Mesua_racemosa:7.502599,Kayea_elmeri:7.502599):4.090477):22.222920,(Mesua_ferrea:24.199892,((Calophyllum_calaba:5.018675,Calophyllum_longifolium:5.018675):18.572242,(Calophyllum_lanigerum:20.556868,(Calophyllum_leleanii:13.464340,(Calophyllum_teysmannii:9.672415,(Calophyllum_soulattri:6.910583,(Calophyllum_brasiliense:3.406716,Calophyllum_inophyllum:3.406716):3.503867):2.761833):3.791925):7.092528):3.034049):0.608976):9.616104):7.384922):4.392573):22.493169):13.494726):1.387957)Calophyllaceae:3.302633,(((Terniopsis_sessilis:38.434159,(Dalzellia_zeylanica:33.851157,Tristicha_trifaria:33.851157):4.583002):19.853157,(Weddellina_squamulosa:40.158068,(((Polypleurum_elongatum:7.242113,Polypleurum_stylosum:7.242113):22.016083,(Cladopus_doianus:28.536244,(Hydrobryum_japonicum:3.378562,Hydrobryum_floribundum:3.378562):25.157682):0.721951):2.726898,((Podostemum_ceratophyllum:8.753835,(Mourera_aspera:1.687262,Mourera_fluviatilis:1.687262):7.066573):0.747324,(Oserya_coulteriana:4.706496,(Vanroyenella_plumosa:2.342178,(Marathrum_rubrum:1.042631,Marathrum_oxycarpum:1.042631):1.299547):2.364318):4.794663):22.483935):8.172974):18.129247)Podostemaceae:21.010291,((Thornea_calcicola:57.074041,((Triadenum_fraseri:18.203633,Triadenum_walteri:18.203633):30.945208,(((Cratoxylum_glaucum:23.002787,Cratoxylum_arborescens:23.002787):8.368897,(Cratoxylum_cochinchinense:17.502957,Cratoxylum_formosum:17.502957):13.868728):7.819601,((Psorospermum_febrifugum:9.564846,Psorospermum_revolutum:9.564846):14.619141,(Vismia_baccifera:22.614465,((Harungana_madagascariensis:8.043622,Vismia_rubescens:8.043622):8.869783,(Vismia_macrophylla:4.930820,(Vismia_billbergiana:3.587609,Vismia_guianensis:3.587609):1.343211):11.982586):5.701060):1.569522):15.007299):9.957555):7.925200)Hypericaceae:14.110981,((((Hypericum_setosum:26.377746,(Hypericum_formosum:23.671650,((Hypericum_boreale:3.441333,Hypericum_gramineum:3.441333):7.079302,(Hypericum_japonicum:9.592439,(Hypericum_gymnanthum:5.457317,Hypericum_mutilum:5.457317):4.135122):0.928196):13.151015):2.706097):20.650616,((Hypericum_dolabriforme:8.937807,Hypericum_sphaerocarpum:8.937807):31.627472,((Hypericum_nudiflorum:14.923540,(Hypericum_cistifolium:9.399627,Hypericum_tetrapetalum:9.399627):5.523913):8.544871,((Hypericum_frondosum:16.106229,(Hypericum_lobocarpum:13.218277,Hypericum_kalmianum:13.218277):2.887952):6.899509,(Hypericum_densiflorum:11.351039,((Hypericum_fasciculatum:3.396559,(Myriandra_galioides:2.535961,Hypericum_adpressum:2.535961):0.860598):4.868255,(Hypericum_prolificum:5.697943,(Hypericum_myrtifolium:3.618699,Hypericum_crux:3.618699):2.079244):2.566871):3.086225):11.654699):0.462673):17.096868):6.463083):7.189408,((Hypericum_foliosum:29.609156,(Hypericum_sampsonii:23.136242,(Hypericum_hircinum:10.645298,Hypericum_androsaemum:10.645298):12.490944):6.472914):13.197162,(((Hypericum_roeperianum:19.389600,Hypericum_revolutum:19.389600):4.330264,((Hypericum_balearicum:12.638472,Hypericum_calycinum:12.638472):6.191839,(Hypericum_ascyron:18.675885,(Hypericum_kouytchense:10.599941,((Hypericum_pseudohenryi:2.958869,(Hypericum_beanii:2.550213,Hypericum_acmosepalum:2.550213):0.408656):3.274445,(Hypericum_lancasteri:2.087500,(Hypericum_forrestii:1.952973,Hypericum_patulum:1.952973):0.134527):4.145813):4.366628):8.075943):0.154427):4.889552):14.326752,((Hypericum_pallens:10.340912,Hypericum_pulchrum:10.340912):14.291403,(Hypericum_olympicum:22.485081,((Hypericum_virginicum:10.246380,(Hypericum_hypericoides:7.020873,Hypericum_elodes:7.020873):3.225507):8.624381,((Hypericum_triquetrifolium:3.461665,Hypericum_perforatum:3.461665):12.582710,(((Hypericum_attenuatum:4.309296,Hypericum_maculatum:4.309296):3.845932,(Hypericum_undulatum:4.066865,(Hypericum_stragulum:3.243750,(Hypericum_drummondii:2.103482,Hypericum_tetrapterum:2.103482):1.140267):0.823115):4.088363):1.931491,(((Hypericum_hirsutum:0.720859,Hypericum_montanum:0.720859):3.281476,(Hypericum_punctatum:2.483038,Hypericum_erectum:2.483038):1.519297):5.473747,(Hypericum_reflexum:5.173587,((Hypericum_humifusum:3.978686,Hypericum_australe:3.978686):0.429850,(Hypericum_barbatum:0.735574,Hypericum_bupleuroides:0.735574):3.672962):0.765051):4.302495):0.610637):5.957656):2.826386):3.614320):2.147234):13.414300):4.759702):11.411451):14.528981,(((Chrysochlamys_glauca:39.506754,(Chrysochlamys_allenii:17.793716,(Chrysochlamys_eclipes:6.724215,Tovomitopsis_membranacea:6.724215):11.069501):21.713038):1.934854,(Tovomita_weddelliana:20.729622,(Dystovomita_paniculata:19.270537,((Tovomita_calophyllophylla:4.757861,Tovomita_longifolia:4.757861):13.095769,((((Clusia_uvitana:4.039400,Clusia_odorata:4.039400):1.159927,(Clusia_alata:1.653067,Clusia_minor:1.653067):3.546260):2.500860,((Clusia_elliptica:3.279250,Clusia_multiflora:3.279250):1.617617,(Clusia_stenophylla:3.043223,(Clusia_heterosavia:2.584258,Clusia_salvinii:2.584258):0.458965):1.853645):2.803320):3.185308,((Clusia_clusioides:8.920930,(Clusia_pusilla:7.453707,(Clusia_panapanari:2.996312,Clusia_fluminensis:2.996312):4.457396):1.467222):1.620962,(Clusia_valerioi:7.589134,((Clusia_grandiflora:3.970209,(Clusia_rosea:2.528838,Clusia_insignis:2.528838):1.441371):2.625876,(Clusia_hammeliana:4.624343,((Clusia_amazonica:2.996709,Clusia_gundlachii:2.996709):0.676570,(Clusia_parviflora:3.257263,((Clusia_criuva:0.949088,Clusia_hilariana:0.949088):1.705890,(Clusia_fockeana:2.434094,Clusia_flava:2.434094):0.220884):0.602285):0.416016):0.951064):1.971742):0.993049):2.952757):0.343603):6.968136):1.416906):1.459085):20.711987):7.906263,(((Platonia_insignis:33.538849,Moronobea_coccinea:33.538849):0.662130,(Pentadesma_butyracea:19.129906,(Symphonia_globulifera:11.954229,Symphonia_fasciculata:11.954229):7.175676):15.071073):14.565289,(((Garcinia_punctata:7.480101,(Garcinia_mannii:4.064605,Garcinia_afzelii:4.064605):3.415496):22.642496,((Garcinia_latissima:24.584002,(Garcinia_dauphinensis:15.665825,Garcinia_pauciflora:15.665825):8.918176):4.877289,(((Garcinia_mangostana:12.712165,Garcinia_malaccensis:12.712165):3.753543,(Garcinia_penangiana:9.211115,(Garcinia_speciosa:5.612493,(Garcinia_celebica:0.365750,Garcinia_hombroniana:0.365750):5.246743):3.598622):7.254593):6.754941,((Garcinia_uniflora:13.119012,(Garcinia_acuminata:3.025672,Garcinia_scortechinii:3.025672):10.093339):8.311894,(Garcinia_griffithii:14.709800,((Garcinia_bancana:8.487927,Garcinia_cowa:8.487927):3.548900,(Garcinia_parvifolia:3.796036,Garcinia_nigrolineata:3.796036):8.240791):2.672973):6.721105):1.789744):6.240641):0.661306):15.502672,(Allanblackia_floribunda:35.504273,((Garcinia_conrauana:22.676160,(Garcinia_smeathmannii:16.886936,(Garcinia_ovalifolia:15.809951,(Garcinia_hessii:13.122641,(Garcinia_livingstonei:12.975269,(Garcinia_portoricensis:11.345085,(Garcinia_macrophylla:10.794116,(Garcinia_madruno:6.268775,Garcinia_intermedia:6.268775):4.525342):0.550969):1.630184):0.147371):2.687311):1.076985):5.789224):10.516603,((Garcinia_lucida:14.423300,Garcinia_kola:14.423300):15.642621,(Garcinia_gnetoides:20.767473,(Garcinia_verrucosa:18.799851,(Garcinia_nervosa:12.436474,((Garcinia_xanthochymus:2.605717,Garcinia_dulcis:2.605717):6.114609,(Garcinia_subelliptica:6.814411,(Montrouziera_sphaeroidea:2.947787,Symphonia_tanalensis:2.947787):3.866624):1.905915):3.716148):6.363377):1.967622):9.298448):3.126842):2.311510):10.120996):3.140999):0.581604):19.398878)Clusiaceae:2.438272):8.112584):6.974369):7.228497):4.793658):2.435432):0.384491,(((Ctenolophon_englerianus:96.643877,(Bhesa_paniculata:84.515812,Centroplacus_glaucinus:84.515812):12.128065)Ctenolophonaceae:3.270429,((Lophopyxis_maingayi:72.809947,((Drypetes_madagascariensis:7.091591,(Putranjiva_roxburghii:5.485849,(Putranjiva_formosana:5.087926,Putranjiva_zeylanica:5.087926):0.397923):1.605742):0.292656,(Drypetes_brownii:6.021093,(Drypetes_lateriflora:4.029707,(Drypetes_diversifolia:3.442756,(((Drypetes_macrostigma:1.398197,Drypetes_littoralis:1.398197):0.048205,(Drypetes_glauca:0.444059,Drypetes_variabilis:0.444059):1.002343):0.693904,(Drypetes_deplanchei:2.077276,((Sibangea_arborescens:0.651087,Drypetes_fallax:0.651087):0.468763,(Drypetes_gilgiana:0.927332,(Drypetes_floribunda:0.646108,(Drypetes_alba:0.219927,Drypetes_staudtii:0.219927):0.426180):0.281225):0.192517):0.957426):0.063030):1.302450):0.586951):1.991386):1.363154)Putranjivaceae:65.425700):26.516672,(((Ixonanthes_icosandra:56.148839,(Ixonanthes_reticulata:21.215741,(Cyrillopsis_paraensis:10.254096,Ochthocosmus_longipedicellatus:10.254096):10.961645):34.933097)Ixonanthaceae:31.408916,((Erythrospermum_monticola:84.089809,Hydnocarpus_heterophyllus:84.089809):1.823453,(((Dasylepis_brevipedicellata:35.600364,Erythrospermum_phytolaccoides:35.600364):23.063994,(Lindackeria_laurina:34.710591,(Carpotroche_longifolia:33.471225,Camptostylus_mannii:33.471225):1.239366):23.953767):25.872271,((Gynocardia_odorata:32.891378,(Trichadenia_zeylanica:20.599723,(Pangium_edule:15.135894,Ryparosa_javanica:15.135894):5.463829):12.291655):5.770484,(Kiggelaria_africana:32.622392,(Chiangiodendron_mexicanum:31.762507,(Ceratiosicyos_laevis:15.242008,(Guthriea_capensis:14.730538,Acharia_tragodes:14.730538):0.511470):16.520499):0.859885):6.039470):45.874767):1.376633)Achariaceae:1.644493):10.587809,((((Malesherbia_fasciculata:30.844672,Malesherbia_linearifolia:30.844672):28.935585,((Piriqueta_cistoides:39.907210,(Turnera_weddelliana:22.166812,(Turnera_panamensis:14.504965,(Turnera_subulata:5.581072,Turnera_ulmifolia:5.581072):8.923893):7.661848):17.740398):15.856646,(Passiflora_standleyi:44.274757,(Paropsia_madagascariensis:36.856136,(((Tetrastylis_ovalis:9.574865,Tetrapathaea_tetrandra:9.574865):9.080307,(Passiflora_foetida:11.764961,((Passiflora_caerulea:7.137019,(Passiflora_mucronata:2.513469,Passiflora_galbana:2.513469):4.623550):2.071832,(Passiflora_ligularis:7.935137,(Passiflora_tripartita:4.374928,(((Passiflora_riparia:1.270460,Passiflora_ambigua:1.270460):1.758812,(Passiflora_alata:1.491672,Passiflora_quadrangularis:1.491672):1.537600):0.336773,((Passiflora_edulis:1.079840,Passiflora_nitida:1.079840):1.866038,(Passiflora_vitifolia:1.052501,(Passiflora_speciosa:0.732918,Passiflora_coccinea:0.732918):0.319584):1.893377):0.420167):1.008884):3.560208):1.273714):2.556110):6.890211):2.638228,((Adenia_gummifera:10.214283,(Adenia_rumicifolia:8.473342,(Adenia_digitata:8.340441,(Passiflora_incarnata:3.315682,(Adenia_ellenbeckii:2.663852,Adenia_volkensii:2.663852):0.651830):5.024760):0.132901):1.740941):3.417669,((Passiflora_tenuiloba:4.301769,Passiflora_suberosa:4.301769):5.143759,((Passiflora_lutea:5.999718,((Passiflora_penduliflora:1.340094,Passiflora_helleri:1.340094):1.188367,(Passiflora_mexicana:2.328274,Passiflora_biflora:2.328274):0.200188):3.471256):2.287522,(Passiflora_auriculata:7.168075,(Passiflora_filipes:5.487187,(Passiflora_aurantia:3.132703,(Disemma_cinnabarina:1.394429,Passiflora_herbertiana:1.394429):1.738275):2.354484):1.680888):1.119165):1.158288):4.186424):7.661448):15.562736):7.418621):11.489100):4.016400)Passifloraceae:29.251681,((Rinorea_crenata:35.856011,Rinorea_apiculata:35.856011):23.193446,(((Rinorea_neglecta:21.750095,(Rinorea_sylvatica:11.757430,Rinorea_pubiflora:11.757430):9.992665):24.714487,(Rinorea_ilicifolia:38.486565,(Rinorea_angustifolia:34.717813,(Rinorea_lanceolata:16.310569,Rinorea_bengalensis:16.310569):18.407243):3.768752):7.978017):9.579942,((Rinoreocarpus_ulei:20.939436,(Paypayrola_grandiflora:19.936495,(Amphirrhox_longifolia:14.359868,((Gloeospermum_sphaerocarpum:9.071577,(Leonia_crassa:4.746228,Leonia_glycycarpa:4.746228):4.325349):2.584124,((Hybanthus_aurantiacus:9.998250,Hybanthus_floribundus:9.998250):1.115708,(Hybanthus_concolor:9.876367,Orthion_subsessile:9.876367):1.237591):0.541743):2.704167):5.576627):1.002940):19.139521,((Hybanthus_enneaspermus:26.803379,((Agation_deplanchei:19.661017,(Hybanthus_prunifolius:8.886069,(Ionidium_commune:5.241329,Hybanthus_calceolaria:5.241329):3.644739):10.774948):3.776709,(Melicytus_ramiflorus:17.207396,(Melicytus_micranthus:13.135494,(Melicytus_macrophyllus:9.936963,(Hymenanthera_alpina:6.981314,(Melicytus_lanceolatus:6.522838,(Melicytus_alpinus:6.143006,(Melicytus_latifolius:5.088892,(Melicytus_dentatus:4.384438,Melicytus_novae:4.384438):0.704454):1.054113):0.379832):0.458476):2.955649):3.198530):4.071902):6.230331):3.365653):12.087582,((Viola_decumbens:15.210008,Viola_maculata:15.210008):2.853113,(Viola_dombeyana:15.968719,((((Viola_bicolor:4.419478,Noisettia_orchidiflora:4.419478):0.115403,(Viola_arvensis:1.264304,Viola_tricolor:1.264304):3.270576):6.079301,((Viola_adunca:3.926997,((Viola_odorata:1.498655,(Viola_collina:1.167578,Viola_jaubertiana:1.167578):0.331077):0.942084,(Viola_hondoensis:2.376680,(Viola_suavis:2.112849,(Viola_alba:1.462603,Viola_ambigua:1.462603):0.650246):0.263831):0.064059):1.486258):3.118391,(Lophion_striatum:4.626017,((Viola_websteri:1.903933,(Viola_labradorica:1.217759,Viola_reichenbachiana:1.217759):0.686174):0.803256,((Viola_uliginosa:1.519584,Viola_rupestris:1.519584):0.891660,(Viola_stewardiana:2.078000,((Viola_kusanoana:0.517321,Viola_grypoceras:0.517321):0.270844,(Viola_acuminata:0.515403,(Viola_sacchalinensis:0.273539,Viola_mirabilis:0.273539):0.241864):0.272762):1.289835):0.333243):0.295946):1.918828):2.419370):3.568794):3.909791,((Viola_biflora:11.616997,(Viola_brevistipulata:6.611349,(Viola_orientalis:6.270087,(Viola_canadensis:6.136436,((Viola_glabella:4.102454,Viola_rotundifolia:4.102454):1.747698,(Viola_purpurea:5.391654,(Viola_lobata:1.235235,Viola_pubescens:1.235235):4.156419):0.458499):0.286284):0.133650):0.341263):5.005647):0.864165,((Viola_yazawana:8.081906,(Viola_macloskeyi:3.289964,Viola_renifolia:3.289964):4.791942):1.100599,(((Viola_pedata:1.728471,Viola_sagittata:1.728471):4.414641,(Viola_primulifolia:2.499725,(Viola_blanda:1.833288,(Viola_palustris:1.831043,Viola_lanceolata:1.831043):0.002245):0.666437):3.643387):2.343411,((Viola_diamantiaca:4.244082,(Viola_epipsila:2.958618,(Viola_moupinensis:2.617659,Viola_rossii:2.617659):0.340958):1.285464):2.286039,(((Viola_triangulifolia:2.773555,Viola_raddeana:2.773555):1.050619,(Viola_arcuata:1.422580,Viola_verecunda:1.422580):2.401594):0.535647,(Viola_keiskei:3.730856,(Viola_dissecta:2.312417,((Viola_violacea:1.144954,((Viola_selkirkii:0.421331,Viola_woosanensis:0.421331):0.091831,(Viola_chaerophylloides:0.330441,Viola_albida:0.330441):0.182721):0.631791):0.269735,(Viola_hirtipes:0.931325,(Viola_japonica:0.770386,((Viola_seoulensis:0.343135,Viola_phalacrocarpa:0.343135):0.288742,((Viola_tenuicornis:0.124729,Viola_variegata:0.124729):0.232939,((Viola_philippica:0.143372,Viola_lactiflora:0.143372):0.052971,(Viola_inconspicua:0.170611,(Viola_patrinii:0.053268,Viola_mandshurica:0.053268):0.117343):0.025732):0.161326):0.274210):0.138509):0.160939):0.483363):0.897729):1.418439):0.628964):2.170300):1.956402):0.695983):3.298656):2.042811):1.444747):2.094402):20.827840):1.187995):15.965567):3.004933)Violaceae:29.982481):7.867736,((Lacistema_aggregatum:22.417873,Lozania_pittieri:22.417873)Lacistemataceae:68.942600,((Tetrathylacium_johansenii:68.508193,(Tetrathylacium_macrophyllum:60.202011,(Lunania_parviflora:43.771973,((Ryania_speciosa:7.864203,(Casearia_javitensis:2.818558,Casearia_commersoniana:2.818558):5.045645):26.445843,(Neoptychocarpus_killipii:31.222362,(Euceraea_nitida:30.380208,((Casearia_grandiflora:28.539371,(Casearia_sylvestris:12.684093,Casearia_obovalis:12.684093):15.855278):0.638637,((Casearia_guianensis:7.802109,Casearia_arborea:7.802109):17.193206,(Casearia_aculeata:14.329662,((Casearia_corymbosa:5.785350,(Casearia_dallachii:3.988076,(Laetia_americana:3.042409,Zuelania_guidonia:3.042409):0.945668):1.797273):6.563422,(Laetia_thamnia:8.661631,(Laetia_procera:4.676941,((Samyda_spinulosa:2.177133,Samyda_dodecandra:2.177133):1.658191,(Casearia_bartlettii:3.554904,(Samyda_mexicana:3.370344,Samyda_cubensis:3.370344):0.184560):0.280420):0.841617):3.984690):3.687141):1.980890):10.665653):4.182693):1.202200):0.842154):3.087684):9.461926):16.430039):8.306181):9.966180,((Azara_serrata:4.948027,Azara_integrifolia:4.948027):70.942976,(Scyphostegia_borneensis:68.161173,((((Hasseltiopsis_dioica:21.179463,Banara_domingensis:21.179463):26.887876,((Azara_celastrina:6.416101,Azara_lanceolata:6.416101):40.606733,(Pineda_incana:45.521780,(((Banara_vanderbiltii:14.376616,Neosprucea_grandiflora:14.376616):12.758043,(Abatia_spicata:13.910437,(Abatia_canescens:11.280133,(Abatia_parviflora:10.635570,(Abatia_mexicana:1.257604,Abatia_stellata:1.257604):9.377967):0.644562):2.630304):13.224222):4.300694,(Banara_axilliflora:17.430392,((Prockia_flava:9.749945,Prockia_crucis:9.749945):4.466695,((Banara_tomentosa:10.741088,Banara_minutiflora:10.741088):2.462496,(Banara_umbraticola:8.566970,(Banara_guianensis:2.732975,Banara_nitida:2.732975):5.833995):4.636613):1.013057):3.213751):14.004961):14.086427):1.501054):1.044505):6.254514,(((Hasseltia_floribunda:6.336878,Hasseltia_guatemalensis:6.336878):19.065468,(Macrothumia_kuhlmannii:11.515932,Pleuranthodendron_lindenii:11.515932):13.886414):26.941403,((Homalium_foetidum:23.236625,(Bembicia_axillaris:21.201407,(Homalium_tomentosum:0.487291,Homalium_racemosum:0.487291):20.714115):2.035218):26.658295,(Dovyalis_caffra:45.360983,((Trimeria_grandifolia:14.270246,(Dovyalis_macrocalyx:8.443709,(Dovyalis_hebecarpa:4.740463,Dovyalis_rhamnoides:4.740463):3.703246):5.826537):14.280495,((Ludia_mauritiana:19.109893,(Scolopia_mundii:7.939152,(Scolopia_braunii:6.615885,Scolopia_spinosa:6.615885):1.323268):11.170741):3.609501,((Xylosma_buxifolia:14.750819,(Xylosma_schwaneckeana:12.538609,Xylosma_oligandra:12.538609):2.212211):7.764817,(Oncoba_spinosa:18.786878,((Xylosma_venosa:10.516567,(Xylosma_bahamensis:7.631771,(Xylosma_hispidula:2.830516,Xylosma_chlorantha:2.830516):4.801255):2.884796):4.973250,(Xylosma_vincentii:11.336305,((Xylosma_maidenii:4.150477,Xylosma_parvifolia:4.150477):6.707039,(Flacourtia_montana:8.017051,(Flacourtia_indica:1.137651,Flacourtia_jangomas:1.137651):6.879400):2.840465):0.478790):4.153511):3.297061):3.728759):0.203757):5.831348):16.810241):4.533937):2.448830):1.978104):3.447420,(Neopringlea_integrifolia:57.574122,(Poliothyrsis_sinensis:49.559373,((Bennettiodendron_leprosipes:37.383438,Idesia_polycarpa:37.383438):10.617045,(Macrohasseltia_macroterantha:45.686906,((Populus_euphratica:25.622338,((Populus_wilsonii:10.739088,(Populus_lasiocarpa:9.417924,(Populus_deltoides:7.513061,Populus_trichocarpa:7.513061):1.904862):1.321165):6.428075,(Populus_talassica:12.875541,((Populus_maximowiczii:9.066549,Populus_balsamifera:9.066549):2.905479,(Populus_tremula:10.838700,(Populus_nigra:8.853353,(Populus_tomentosa:7.252947,(Populus_grandidentata:6.434299,(Populus_tremuloides:3.328167,Populus_alba:3.328167):3.106133):0.818648):1.600406):1.985347):1.133329):0.903512):4.291622):8.455175):8.017844,(((Salix_fragilis:23.215652,(Salix_alba:7.603232,((Salix_mucronata:6.295610,Salix_babylonica:6.295610):0.197349,(Salix_pentandra:5.446304,(Salix_laevigata:2.474544,Salix_lucida:2.474544):2.971760):1.046655):1.110273):15.612419):3.247657,(Salix_discolor:17.809554,((Salix_floridana:12.784791,(Salix_humboldtiana:3.138096,Salix_amygdaloides:3.138096):9.646695):4.612829,(Salix_melanopsis:11.254749,(Salix_taxifolia:9.352492,(Salix_exigua:0.959868,Salix_interior:0.959868):8.392624):1.902257):6.142870):0.411934):8.653754):4.377138,(Salix_triandra:24.142239,((Salix_wolfii:12.166946,(Salix_eriocephala:9.859709,Salix_sericea:9.859709):2.307237):7.632322,((Salix_arctophila:7.160950,(Salix_rorida:4.493158,Chosenia_arbutifolia:4.493158):2.667791):7.726936,(Salix_reinii:14.126130,(Salix_fuscescens:13.832136,(Salix_hastata:10.668543,(Salix_cordata:9.713811,(Salix_herbacea:8.644938,((Salix_caprea:2.683326,Salix_chaenomeloides:2.683326):5.488195,(((Salix_alaxensis:6.240527,(Salix_arctica:1.484185,Salix_acmophylla:1.484185):4.756342):0.347400,(Salix_rosmarinifolia:4.025564,(Salix_paradoxa:3.880244,Salix_reticulata:3.880244):0.145320):2.562363):0.535133,((Salix_cheilophila:4.204273,(Salix_bakko:3.240322,(Salix_lanata:2.427259,(Salix_pulchra:2.349603,(Salix_glauca:1.934959,(Salix_phlebophylla:1.205794,(Salix_lapponum:1.178087,(Salix_phylicifolia:1.017114,(Salix_borealis:0.671154,(Salix_bebbiana:0.401791,(Salix_polaris:0.384694,(Salix_ovalifolia:0.377252,Salix_matsudana:0.377252):0.007442):0.017097):0.269362):0.345960):0.160973):0.027707):0.729165):0.414644):0.077656):0.813063):0.963951):0.537202,(Salix_magnifica:3.230798,(((Salix_urbaniana:0.355977,Salix_udensis:0.355977):1.177573,(Salix_cinerea:0.632963,(Salix_myrtilloides:0.321493,Salix_abscondita:0.321493):0.311469):0.900588):0.883728,((Salix_repens:0.774018,Salix_chamissonis:0.774018):1.061169,(Salix_myrsinites:0.912043,(Salix_purpurea:0.581368,((Salix_dasyclados:0.337529,(Salix_sachalinensis:0.059085,(Salix_retusa:0.027709,Salix_miyabeana:0.027709):0.031377):0.278444):0.059507,(Salix_serpyllifolia:0.391765,(Salix_gracilistyla:0.191071,(Salix_myrsinifolia:0.089781,Salix_viminalis:0.089781):0.101289):0.200695):0.005271):0.184332):0.330676):0.923144):0.582091):0.813520):1.510677):2.381584):1.048462):0.473416):1.068873):0.954732):3.163592):0.293994):0.761755):4.911383):4.342971):6.698207):2.799737):12.046723):2.313577):1.558890):8.014750):0.195150):10.391900):7.729831):2.583369)Salicaceae:12.886100):5.539201):1.245890):1.181055):0.587687):0.666935,((((Elatine_hydropiper:39.467823,(Elatine_hexandra:3.077396,Elatine_triandra:3.077396):36.390427):24.893473,(Bergia_glomerata:34.802562,(Bergia_ammannioides:17.866664,(Bergia_texana:3.258816,Bergia_pedicellaris:3.258816):14.607847):16.935898):29.558734)Elatinaceae:29.499800,((((Lophanthera_lactescens:46.137002,(Lophanthera_pendula:27.846428,Lophanthera_longifolia:27.846428):18.290573):18.442060,((Spachea_elegans:39.507608,(Spachea_correae:7.045035,Spachea_membranacea:7.045035):32.462573):4.796752,(Verrucularina_glaucophylla:21.263619,(Galphimia_gracilis:8.539352,Galphimia_glauca:8.539352):12.724267):23.040741):20.274702):4.648563,((Acmanthera_latifolia:10.423877,Pterandra_arborea:10.423877):48.200632,(Coleostachys_genipifolia:34.400761,((Diacidia_ferruginea:27.110242,Blepharandra_heteropetala:27.110242):4.079022,((Byrsonima_vacciniifolia:9.293005,Byrsonima_crassifolia:9.293005):12.859912,((Byrsonima_wadsworthii:4.817069,Byrsonima_lucida:4.817069):17.188676,(Byrsonima_spicata:10.770527,(Byrsonima_coccolobifolia:9.120356,Byrsonima_crispa:9.120356):1.650172):11.235218):0.147171):9.036347):3.211498):24.223748):10.603116):0.619371,(((Burdachia_sphaerocarpa:22.181059,(Glandonia_macrocarpa:19.048861,Mcvaughia_bahiana:19.048861):3.132198):19.808031,(Acridocarpus_excelsus:28.317606,(Acridocarpus_macrocalyx:23.602744,(Acridocarpus_smeathmannii:15.674757,((Acridocarpus_orientalis:6.817954,Acridocarpus_natalitius:6.817954):4.872930,(Acridocarpus_alternifolius:10.957619,Acridocarpus_longifolius:10.957619):0.733265):3.983874):7.927987):4.714862):13.671484):19.991686,(Barnebya_dispar:60.242116,(((Dinemandra_ericoides:16.110028,Dinemagonum_gayanum:16.110028):20.922954,(Ptilochaeta_nudipes:26.066291,Ptilochaeta_bahiensis:26.066291):10.966692):21.775148,(((Heladena_multiflora:38.127704,(Tristellateia_madagascariensis:31.879347,(Tristellateia_africana:8.811602,Tristellateia_australasiae:8.811602):23.067745):6.248357):7.573543,(Thryallis_latifolia:34.156213,(Hemsleyna_longifolia:19.750595,(Echinopterys_eglandulosa:13.270744,(Bunchosia_armeniaca:8.679748,(Bunchosia_hookeriana:7.934977,(Bunchosia_glandulosa:4.396332,(Bunchosia_macrophylla:1.814324,(Bunchosia_glandulifera:1.474969,Bunchosia_odorata:1.474969):0.339355):2.582008):3.538645):0.744771):4.590996):6.479851):14.405618):11.545033):7.106460,(((Flabellaria_paniculata:4.487270,Mezia_includens:4.487270):37.533974,(((Tricomaria_usillo:20.860685,(Mascagnia_bracteosa:14.649437,Callaeum_septentrionale:14.649437):6.211248):5.537413,(Dicella_nucifera:25.973280,(Mascagnia_anisopetala:18.052195,(Heteropterys_thyrsoidea:8.237139,Tetrapterys_microphylla:8.237139):9.815057):7.921085):0.424818):8.135381,(((Flabellariopsis_acuminata:17.780008,Hiptage_benghalensis:17.780008):1.963686,(Jubelina_rosea:16.371734,(Aenigmatanthera_lasiandra:9.807144,(Tetrapterys_phlomoides:7.073621,(Tetrapterys_schiedeana:3.149724,(Tetrapterys_discolor:2.973749,Tetrapterys_tinifolia:2.973749):0.175975):3.923898):2.733523):6.564590):3.371960):13.577589,((Heteropterys_pauciflora:15.223133,(Heteropterys_ciliata:14.171586,(Heteropterys_leona:5.245380,Heteropterys_byrsonimifolia:5.245380):8.926206):1.051547):5.426517,(Heteropterys_dumetorum:15.402995,(Heteropterys_bicolor:10.971585,(Heteropterys_brachiata:8.669975,(Heteropterys_macrostachya:3.371172,Heteropterys_nitida:3.371172):5.298803):2.301610):4.431410):5.246655):12.671633):1.212196):7.487765):6.979242,(Ectopopterys_soejartoi:44.117052,(Amorimia_rigida:33.697454,((Mascagnia_hippocrateoides:16.801845,((Hiraea_bahiensis:4.511945,Hiraea_fagifolia:4.511945):3.077174,(Hiraea_smilacina:7.483622,(Mascagnia_rivularis:2.822198,Mascagnia_dipholiphylla:2.822198):4.661424):0.105497):9.212726):5.806997,(Mascagnia_chasei:19.327315,((Niedenzuella_stannea:16.321030,(Lophopterys_floribunda:14.474676,(Mascagnia_pringlei:6.304182,(Triopterys_rigida:3.831736,((Mascagnia_divaricata:2.109460,(Malpighia_albiflora:1.751769,((Malpighia_emarginata:0.744858,(Malpighia_setosa:0.660831,Malpighia_coccigera:0.660831):0.084027):0.754436,(Malpighia_urens:0.573376,(Malpighia_glabra:0.274935,Malpighia_romeroana:0.274935):0.298441):0.925918):0.252475):0.357690):0.490941,((Mascagnia_sepium:1.399005,(Mascagnia_dissimilis:0.697202,Mascagnia_cordifolia:0.697202):0.701803):0.662818,(Mascagnia_vacciniifolia:1.964002,(Aspidopterys_elliptica:1.414454,(Rhynchophora_phillipsonii:1.260532,(Caucanthus_auriculatus:1.215357,(Triaspis_macropteron:0.540059,(Triaspis_glaucophylla:0.227960,Triaspis_hypericoides:0.227960):0.312100):0.675298):0.045175):0.153922):0.549548):0.097821):0.538577):1.231336):2.472445):8.170494):1.846354):2.929313,(Diplopterys_hypericifolia:16.469018,(((Stigmaphyllon_diversifolium:8.112702,(Ryssopterys_timoriensis:8.068003,((Stigmaphyllon_lindenianum:4.763699,Stigmaphyllon_paralias:4.763699):1.268549,(Stigmaphyllon_puberum:2.771873,Stigmaphyllon_sagraeanum:2.771873):3.260375):2.035755):0.044699):5.631359,((Sphedamnocarpus_angolensis:4.832205,Sphedamnocarpus_pruriens:4.832205):3.247097,((Banisteriopsis_schwannioides:3.592072,Banisteriopsis_caapi:3.592072):1.655852,(Banisteriopsis_argyrophylla:3.203226,(Banisteriopsis_adenopoda:2.623513,Banisteriopsis_muricata:2.623513):0.579713):2.044698):2.831377):5.664760):1.405484,((Peixotoa_glabra:11.200676,(Peixotoa_reticulata:9.980224,Peixotoa_paludosa:9.980224):1.220452):2.851942,((Cordobia_argentea:4.309200,(Mionandra_camareoides:3.256918,Gallardoa_fischeri:3.256918):1.052283):8.545150,(Janusia_californica:7.702702,(Janusia_linearis:7.348669,((Janusia_mediterranea:2.770229,Janusia_anisandra:2.770229):2.613630,(Aspicarpa_pulchella:4.502896,(Gaudichaudia_albida:3.060771,(Gaudichaudia_mcvaughii:1.249081,(Gaudichaudia_hirtella:1.234026,(Aspicarpa_brevipes:0.640228,Gaudichaudia_cynanchoides:0.640228):0.593799):0.015055):1.811690):1.442125):0.880962):1.964810):0.354033):5.151649):1.198267):1.096928):1.319472):2.781325):0.076973):3.281526):11.088612):10.419598):4.883434):3.807220):6.000424):1.433986):1.738660):7.866220)Malpighiaceae:24.014100):6.124095,(Alchornea_scandens:99.388011,(((Pera_glabrata:54.520756,Croton_congestus:54.520756):9.454051,((Apodiscus_chevalieri:5.759640,Martretia_quadricornis:5.759640):46.589038,(Chorisandrachne_diplosperma:12.244208,Dicoelia_beccariana:12.244208):40.104470):11.626129):19.255717,((Pogonophora_schomburgkiana:49.931297,((Clutia_augustifolia:10.150216,(Clutia_tomentosa:7.321056,Clutia_pulchella:7.321056):2.829160):35.785316,((Pera_heteranthera:6.717496,Pera_bicolor:6.717496):24.143205,(Trigonopleura_malayana:19.561665,(Chaetocarpus_castanocarpus:8.988749,Chaetocarpus_africanus:8.988749):10.572916):11.299035):15.074832):3.995764):28.214962,((Cheilosa_montana:22.736414,(Neoscortechinia_forbesii:12.821524,Neoscortechinia_kingii:12.821524):9.914890):49.941290,(((Syndyophyllum_occidentale:26.167027,Moultonianthus_leembruggianus:26.167027):32.485906,(((Paranecepsia_alchorneifolia:33.346885,(Pseudagrostistachys_ugandensis:19.175871,Necepsia_afzelii:19.175871):14.171014):17.349525,((Cyttaranthus_congolensis:33.874090,(Discoglypremna_caloneura:18.819242,Amyrea_sambiranensis:18.819242):15.054849):9.766836,(Mareyopsis_longifolia:42.908720,(Alchorneopsis_floribunda:29.874201,(Aubletiana_macrostachys:16.759377,((Aparisthmium_cordatum:10.166344,(Conceveiba_martiana:8.629473,(Conceveiba_guianensis:1.648705,Conceveiba_terminalis:1.648705):6.980768):1.536872):3.350146,((Alchornea_latifolia:2.482656,Alchornea_cordifolia:2.482656):8.459382,(Alchornea_laxiflora:8.368732,(Bocquillonia_goniorrhachis:6.107963,Alchornea_trewioides:6.107963):2.260769):2.573305):2.574453):3.242887):13.114823):13.034520):0.732206):7.055484):0.852329,((Cleidion_castaneifolium:42.605275,(Blumeodendron_tokbrai:33.568036,(Agrostistachys_borneensis:31.745931,((Blumeodendron_calophyllum:5.887020,Blumeodendron_kurzii:5.887020):18.955781,((Hancea_subpeltata:9.553255,Hancea_penangensis:9.553255):14.358121,(((Mallotus_repandus:9.803379,Mallotus_philippensis:9.803379):6.383647,(Mallotus_claoxyloides:12.730432,((Mallotus_oppositifolius:11.047160,((Mallotus_floribundus:6.989364,Mallotus_peltatus:6.989364):2.345605,(Mallotus_cumingii:6.191488,(Mallotus_muticus:4.572138,Mallotus_polyadenos:4.572138):1.619350):3.143481):1.712191):1.545613,(Mallotus_nudiflorus:11.999412,(Mallotus_discolor:9.021723,(Mallotus_japonicus:6.328883,(Mallotus_tetracoccus:5.705945,(Mallotus_barbatus:4.303120,(Mallotus_apelta:4.010445,(Mallotus_mollissimus:3.955865,(Mallotus_macrostachyus:3.250512,Mallotus_paniculatus:3.250512):0.705353):0.054581):0.292675):1.402825):0.622937):2.692841):2.977688):0.593361):0.137659):3.456594):7.026835,((Macaranga_alchorneoides:9.664414,Macaranga_inamoena:9.664414):8.756830,((Macaranga_brevipetiolata:8.421176,Macaranga_lowii:8.421176):9.112524,((Macaranga_grandifolia:9.546750,((Macaranga_involucrata:4.803915,(Macaranga_tanarius:4.014715,(Macaranga_aleuritoides:2.242205,Macaranga_papuana:2.242205):1.772509):0.789200):0.288350,(Macaranga_rhizinoides:4.547634,(Macaranga_denticulata:4.324834,(Macaranga_barteri:2.723055,(Macaranga_ferruginea:2.084062,(Macaranga_alnifolia:1.405392,Macaranga_indica:1.405392):0.678671):0.638992):1.601779):0.222800):0.544631):4.454484):2.820011,((Macaranga_sampsonii:5.781248,Macaranga_trichocarpa:5.781248):2.233499,((Macaranga_winkleri:4.115216,Macaranga_heynei:4.115216):1.699503,((Macaranga_diepenhorstii:3.278186,(Macaranga_conifera:3.121064,Macaranga_puncticulata:3.121064):0.157122):0.786732,(((Macaranga_pearsonii:0.924930,Macaranga_hosei:0.924930):1.351223,(Macaranga_gigantea:0.697805,Macaranga_pruinosa:0.697805):1.578348):1.350832,((Macaranga_bicolor:1.794252,(Macaranga_hypoleuca:0.995275,Macaranga_beccariana:0.995275):0.798977):0.354582,((Macaranga_kingii:0.700826,Macaranga_lamellata:0.700826):1.234881,((Macaranga_hullettii:0.330700,Macaranga_trachyphylla:0.330700):0.077892,(Macaranga_indistincta:0.248378,Macaranga_triloba:0.248378):0.160213):1.527116):0.213126):1.478152):0.437933):1.749800):2.200028):4.352014):5.166940):0.887544):4.792617):0.697515):0.931425):6.903130):1.822106):9.037239):7.803074,((((Adriana_glabrata:19.051628,Adriana_quadripartita:19.051628):8.574047,(Amperea_xiphoclada:19.112819,(Monotaxis_linifolia:7.631151,Monotaxis_grandiflora:7.631151):11.481668):8.512855):5.706387,((Speranskia_cantonensis:20.777371,(Ricinus_communis:13.756841,Discocleidion_rufescens:13.756841):7.020530):4.597503,((Sumbaviopsis_albicans:9.747711,(Thyrsanthera_suborbicularis:5.172294,Melanolepis_multiglandulosa:5.172294):4.575417):6.743435,((Chrozophora_tinctoria:9.430929,Chrozophora_oblongifolia:9.430929):6.480232,(Rockinghamia_brevipes:10.007156,((Cephalocroton_mollis:0.819407,Adenochlaena_leucocephala:0.819407):4.357213,(Cephalomappa_malloticarpa:3.768137,Koilodepas_bantamense:3.768137):1.408483):4.830537):5.904004):0.579985):8.883728):7.957187):8.371058,((((Mercurialis_annua:30.507042,(Mercurialis_perennis:22.027009,Mercurialis_leiocarpa:22.027009):8.480033):7.025728,(Discoclaoxylon_hexandrum:29.096981,(Lobanilia_bakeriana:9.498414,(Micrococca_capensis:7.211033,(Erythrococca_anomala:6.572688,Claoxylon_australe:6.572688):0.638345):2.287381):19.598567):8.435789):3.595283,(Afrotrewia_kamerunica:40.954348,((Spathiostemon_javensis:18.021358,Homonoia_riparia:18.021358):22.241030,(((Wetria_australiensis:15.250970,(Wetria_insignis:12.128065,Chondrostylis_kunstleri:12.128065):3.122905):6.873032,((Pycnocoma_macrophylla:12.843131,Argomuellera_macrophylla:12.843131):0.813361,(Pycnocoma_cornuta:11.208546,Droceloncia_rigidifolia:11.208546):2.447946):8.467510):9.493221,(Crotonogynopsis_usambarica:29.580687,(Claoxylon_polot:25.793448,(Mareya_micrantha:21.035152,(Acalypha_platyphylla:14.913348,(Acalypha_californica:11.389728,(Acalypha_insulana:5.853585,(Acalypha_diversifolia:5.672534,(Acalypha_macrostachya:4.148714,(Acalypha_rhomboidea:1.882722,(Acalypha_australis:1.774081,Acalypha_wilkesiana:1.774081):0.108641):2.265992):1.523820):0.181051):5.536143):3.523620):6.121804):4.758296):3.787239):2.036536):8.645165):0.691960):0.173705):0.389438,((Seidelia_triandra:21.700445,Leidesia_procumbens:21.700445):14.060739,(((Enriquebeltrania_crenatifolia:14.712536,Enriquebeltrania_disjuncta:14.712536):8.377308,((Dysopsis_glechomoides:14.692921,Caperonia_palustris:14.692921):3.825584,(Philyra_brasiliensis:11.488366,(((Lasiocroton_microphyllus:5.566649,(Lasiocroton_macrophyllus:2.449606,Lasiocroton_bahamensis:2.449606):3.117042):1.785759,((Leucocroton_pachyphyllus:3.322924,Leucocroton_acunae:3.322924):0.176972,(Leucocroton_wrightii:3.116926,Leucocroton_comosus:3.116926):0.382970):3.852512):1.758712,(Adelia_cinerea:8.373630,((Adelia_oaxacana:4.396396,(Adelia_vaseyi:2.632361,(Adelia_virgata:2.368124,Adelia_obovata:2.368124):0.264237):1.764035):0.692205,(Adelia_ricinella:3.906010,(Adelia_barbinervis:3.451248,(Adelia_membranifolia:2.564647,Adelia_triloba:2.564647):0.886601):0.454763):1.182591):3.285029):0.737490):2.377246):7.030139):4.571339):12.351245,((Caryodendron_orinocense:22.997725,(Adenophaedra_grandifolia:19.442308,(Bernardia_incana:6.397474,(Bernardia_trelawniensis:5.905113,(Bernardia_dichotoma:3.233416,Bernardia_myricifolia:3.233416):2.671697):0.492361):13.044834):3.555417):5.744392,((Plukenetia_volubilis:9.469423,Plukenetia_polyadenia:9.469423):15.272564,(((Tragiella_anomala:5.046310,Cnesmone_javanica:5.046310):11.842797,(Acidoton_urens:10.748584,(Acidoton_nicaraguensis:8.969555,(Tragia_urens:6.343773,(Tragia_betonicifolia:5.689958,Tragia_urticifolia:5.689958):0.653815):2.625782):1.779028):6.140523):4.034970,(Astrococcus_cornutus:14.041723,(((Dalechampia_fragrans:4.469241,Dalechampia_dioscoreifolia:4.469241):2.075681,(Dalechampia_spathulata:2.718164,Dalechampia_magnoliifolia:2.718164):3.826758):5.081273,((Dalechampia_cissifolia:4.701546,Dalechampia_heteromorpha:4.701546):3.604767,((Dalechampia_parvifolia:5.870071,(Dalechampia_volubilis:4.578819,Dalechampia_galpinii:4.578819):1.291252):1.264340,(Dalechampia_magnistipulata:4.600160,((Dalechampia_affinis:1.795337,Dalechampia_tiliifolia:1.795337):1.136357,(Dalechampia_brownsbergensis:2.362197,Dalechampia_scandens:2.362197):0.569497):1.668466):2.534252):1.171901):3.319882):2.415528):6.882354):3.817909):4.000130):6.698972):0.320095):5.756307):0.185628):8.705230):1.140390):7.104194):12.311703,(((Klaineanthus_gaboniae:26.829875,(Adenocline_acuta:23.847135,Adenocline_violifolia:23.847135):2.982740):35.341677,(Endospermum_moluccanum:37.453364,(Omphalea_diandra:33.242014,(Tetrorchidium_gabonense:14.081770,(Tetrorchidium_rubrivenium:9.166307,Ditta_myricoides:9.166307):4.915463):19.160244):4.211350):24.718188):7.197700,(((Suregada_boiviniana:52.837290,(Suregada_glomerulata:23.836037,Suregada_aequoreum:23.836037):29.001253):6.809253,((Elateriospermum_tapos:47.014492,(Cnidoscolus_tubulosus:36.986002,((Hevea_brasiliensis:22.892552,(Glycydendron_amazonicum:18.454822,(Micrandropsis_scleroxylon:16.911612,(Micrandra_spruceana:9.873020,(Micrandra_inundata:7.446505,Micrandra_minor:7.446505):2.426515):7.038592):1.543211):4.437730):5.519717,(Cnidoscolus_aconitifolius:27.566340,((Manihot_rubricaulis:11.599817,Manihot_aesculifolia:11.599817):14.885949,((Manihot_grahamii:2.014587,Manihot_esculenta:2.014587):13.242165,((Manihot_glaziovii:3.420771,Manihot_brachyloba:3.420771):6.653603,(Manihot_guaranitica:4.164904,(Manihot_anomala:3.418263,(Manihot_carthaginensis:3.321919,Manihot_chlorosticta:3.321919):0.096344):0.746642):5.909470):5.182378):11.229014):1.080575):0.845929):8.573733):10.028490):8.251584,(((Cavacoa_aurea:3.637543,Grossera_macrantha:3.637543):41.035945,((Garcia_nutans:13.351061,Cyrtogonone_argentea:13.351061):27.586472,(((Dodecastigma_amazonicum:34.344902,(Hylandia_dockrillii:30.742374,(Pausandra_martinii:17.261524,Manniophyton_fulvum:17.261524):13.480849):3.602528):3.353317,(Ostodes_paniculata:37.424524,((Vernicia_fordii:9.100663,Vernicia_montana:9.100663):27.398928,(Trigonostemon_verrucosus:33.920899,((Strophioblachia_fimbricalyx:9.081792,Blachia_siamensis:9.081792):10.448432,(Codiaeum_peltatum:5.271678,Codiaeum_variegatum:5.271678):14.258546):14.390675):2.578693):0.924932):0.273696):1.257421,((Baliospermum_solanifolium:28.708917,(Schinziophyton_rautanenii:15.689437,(Ricinodendron_heudelotii:8.374995,Givotia_madagascariensis:8.374995):7.314442):13.019481):2.247973,((Paracroton_zeylanicus:24.783739,((Neoholstia_tenuifolia:10.813355,Neoboutonia_mannii:10.813355):3.792500,(Tannodia_cordifolia:8.598520,Tannodia_perrieri:8.598520):6.007335):10.177884):4.535537,(Aleurites_moluccana:25.852472,((Beyeria_leschenaultii:17.099006,(Bertya_sharpeana:9.656331,Bertya_rosmarinifolia:9.656331):7.442675):6.885740,(Fontainea_venosa:16.914925,(Ricinocarpos_pinifolius:12.363346,(Cocconerion_minus:6.837033,Baloghia_inophylla:6.837033):5.526313):4.551579):7.069822):1.867725):3.466804):1.637615):7.998750):1.981893):3.735955):4.211528,((Joannesia_princeps:22.051748,((Jatropha_capensis:1.467911,Jatropha_curcas:1.467911):9.046524,(Jatropha_integerrima:9.701818,Jatropha_gossypiifolia:9.701818):0.812617):11.537313):10.966362,((Sandwithia_guyanensis:5.955397,Sagotia_racemosa:5.955397):21.915736,((Astraea_lobata:23.652390,(Acidocroton_trichophyllus:11.135598,(Ophellantha_steyermarkii:3.613764,Ophellantha_spinosa:3.613764):7.521835):12.516791):1.035939,(Brasiliocroton_mamoninha:18.495465,((((Croton_ekmanii:3.811521,Croton_poecilanthus:3.811521):5.376226,(Croton_olivaceus:5.062036,(Croton_piptocalyx:1.684742,Croton_sampatik:1.684742):3.377294):4.125711):0.588173,((Croton_caracasanus:3.856716,(Croton_oerstedianus:2.080929,Croton_corylifolius:2.080929):1.775787):3.207742,((Croton_mexicanus:4.408511,Croton_nubigenus:4.408511):1.648392,((Moacroton_ekmanii:2.328337,Croton_leonis:2.328337):1.267853,(Croton_trigonocarpus:1.982556,(Croton_alainii:1.557647,Croton_revolutus:1.557647):0.424909):1.613635):2.460713):1.007555):2.711462):2.079733,((((Croton_draconoides:3.270488,Croton_draco:3.270488):3.625523,(Croton_jimenezii:6.359276,(Croton_lechleri:2.940613,Croton_urucurana:2.940613):3.418663):0.536735):3.677404,(Colobocarpos_nanus:9.812840,((Croton_torreyanus:3.449463,(Croton_adspersus:2.818262,(Croton_humilis:1.498226,Croton_ciliatoglandulifer:1.498226):1.320037):0.631200):3.820965,((Croton_sarcopetalus:3.668518,Croton_bonplandianus:3.668518):2.744612,(Croton_discolor:5.523978,(Croton_flavens:2.903946,Croton_impressus:2.903946):2.620032):0.889152):0.857297):2.542413):0.760575):1.042165,((((Croton_pseudopulchellus:4.833899,Croton_menyharthii:4.833899):1.940337,((Croton_zambesicus:0.245816,Croton_gratissimus:0.245816):3.283012,(Croton_trichotomus:3.043777,(Croton_mongue:1.494723,(Croton_noronhae:1.145334,Croton_goudotii:1.145334):0.349389):1.549055):0.485051):3.245408):1.456121,(Croton_megalobotrys:6.794922,(Croton_argyratus:3.787342,((Croton_tiglium:0.858012,(Croton_caudatus:0.416805,Croton_kongensis:0.416805):0.441207):1.359545,(Croton_insularis:1.431447,(Croton_microtiglium:0.894304,Croton_verreauxii:0.894304):0.537142):0.786109):1.569786):3.007580):1.435436):0.894981,((Croton_setiger:6.119862,Croton_cuneatus:6.119862):1.210343,((Croton_billbergianus:2.531728,Croton_hoffmannii:2.531728):3.101693,(((Croton_lucidus:2.649215,Croton_ovalifolius:2.649215):0.189552,((Croton_matourensis:2.145404,((Croton_betulinus:1.277888,Croton_trinitatis:1.277888):0.135469,(Croton_hirtus:0.844142,Croton_glandulosus:0.844142):0.569214):0.732047):0.467307,(Croton_yucatanensis:1.302854,((Croton_tricolor:0.394380,Croton_floribundus:0.394380):0.827166,(Croton_capitatus:0.764373,(Croton_monanthogynus:0.363693,Croton_pottsii:0.363693):0.400680):0.457172):0.081309):1.309856):0.226057):0.400340,((Croton_laurinus:2.008184,(Croton_niveus:1.711062,(Croton_schiedeanus:0.756066,(Croton_reflexifolius:0.712885,(Croton_fantzianus:0.167395,Croton_pseudoniveus:0.167395):0.545490):0.043181):0.954995):0.297122):0.973518,((Croton_willdenowii:0.887379,Crotonopsis_linearis:0.887379):0.862253,((Croton_punctatus:0.737198,Croton_wigginsii:0.737198):0.657631,(Croton_californicus:1.080758,(Croton_texensis:0.966584,Croton_dioicus:0.966584):0.114174):0.314071):0.354803):1.232069):0.257406):2.394313):1.696784):1.795133):2.490242):0.240073):6.639811):6.192864):3.182804):5.146977):15.866907):6.381060):4.380467):9.186239,((Nealchornea_yapurensis:49.817247,(Pimelodendron_zoanthogyne:29.827833,(Plagiostyles_africana:11.040583,Pimelodendron_griffithianum:11.040583):18.787250):19.989414):9.515102,(((Homalanthus_populifolius:27.217257,((Actinostemon_concolor:12.746787,(Actinostemon_caribaeus:9.856044,(Maprounea_africana:4.350172,Maprounea_guianensis:4.350172):5.505872):2.890743):10.319911,((Actinostemon_amazonicus:9.659770,Pseudosenefeldera_inclinata:9.659770):8.300313,(((Ditrysinia_fruticosa:5.191105,Microstachys_corniculata:5.191105):3.330455,(Sclerocroton_cornutus:8.035137,(Gymnanthes_glabrata:6.749739,Sebastiania_commersoniana:6.749739):1.285398):0.486423):6.558068,((Neoshirakia_japonica:11.570921,(Homalanthus_populneus:4.061505,Homalanthus_nutans:4.061505):7.509417):1.321834,(Gymnanthes_lucida:9.862363,(Dalembertia_populifolia:7.227892,(Triadica_cochinchinensis:4.358317,Triadica_sebifera:4.358317):2.869575):2.634471):3.030392):2.186873):2.880455):5.106615):4.150558):12.798122,(Stillingia_spinulosa:29.977232,((Pachystroma_longifolium:15.002652,Hura_crepitans:15.002652):6.485080,(((Stillingia_paucidentata:2.599973,Adenopeltis_serrata:2.599973):5.939289,(Stillingia_texana:5.933476,(Sapium_laurocerasus:3.817822,(Sapium_haematospermum:1.777671,Sapium_glandulosum:1.777671):2.040150):2.115654):2.605787):8.119069,((Hippomane_mancinella:12.435035,(Bonania_cubana:9.716146,(Grimmeodendron_eglandulosum:6.502981,(Sebastiania_cornuta:2.672506,Sebastiania_bilocularis:2.672506):3.830475):3.213166):2.718889):3.674853,((Colliguaja_odorifera:6.527873,Colliguaja_integerrima:6.527873):6.301212,(Excoecaria_grahamii:6.067696,(Excoecaria_cochinchinensis:5.466541,((Sebastiania_pavoniana:2.240506,Sebastiania_brasiliensis:2.240506):1.777182,(Excoecaria_agallocha:1.412545,Spirostachys_africana:1.412545):2.605143):1.448853):0.601155):6.761390):3.280803):0.548443):4.829401):8.489500):10.038147):9.978560,((Anthostema_senegalense:22.953161,(Dichostemma_glaucescens:21.348589,Anthostema_madagascariense:21.348589):1.604572):19.969993,((Neoguillauminia_cleopatra:13.269616,Calycopeplus_casuarinoides:13.269616):21.240912,((Euphorbia_lathyris:28.982372,((Euphorbia_lagascae:17.968766,(Euphorbia_helioscopia:12.725663,(Euphorbia_spathulata:7.396090,(((Euphorbia_acanthothamnos:4.046714,(Euphorbia_verrucosa:1.255908,Euphorbia_flavicoma:1.255908):2.790806):0.820912,(Euphorbia_akenocarpa:3.669239,(Euphorbia_valerianifolia:3.188307,(Euphorbia_platyphyllos:0.168831,Euphorbia_stricta:0.168831):3.019475):0.480932):1.198387):0.574029,(Euphorbia_hyberna:3.804531,(Euphorbia_pekinensis:3.354931,((Euphorbia_dulcis:2.232805,(Euphorbia_villosa:0.533670,Euphorbia_palustris:0.533670):1.699135):0.406468,(Euphorbia_depauperata:1.397676,(Euphorbia_epithymoides:0.785216,(Euphorbia_polyacantha:0.597907,Euphorbia_polychroma:0.597907):0.187309):0.612460):1.241597):0.715658):0.449600):1.637124):1.954435):5.329573):5.243104):5.796182,((Euphorbia_myrsinites:13.538348,((Euphorbia_seguieriana:5.946577,Euphorbia_nicaeensis:5.946577):1.356703,(Euphorbia_falcata:5.106604,Euphorbia_pithyusa:5.106604):2.196676):6.235068):8.461974,(Euphorbia_serrata:19.218722,(Euphorbia_lunulata:11.395985,(Euphorbia_azorica:10.029592,(((Euphorbia_esula:2.848527,Euphorbia_salicifolia:2.848527):5.328130,(Euphorbia_cyparissias:7.716340,(Euphorbia_variabilis:5.912528,(Euphorbia_lucida:3.505616,Euphorbia_virgata:3.505616):2.406911):1.803813):0.460316):1.606624,((Euphorbia_peplus:6.653420,(Euphorbia_paralias:1.724300,(Euphorbia_segetalis:1.415474,Euphorbia_portlandica:1.415474):0.308825):4.929121):1.340888,((Euphorbia_characias:0.378026,Euphorbia_amygdaloides:0.378026):5.277906,(Euphorbia_exigua:4.535714,((Euphorbia_dendroides:2.507494,Euphorbia_terracina:2.507494):1.909345,((Euphorbia_dracunculoides:1.842961,Euphorbia_medicaginea:1.842961):0.757154,(Euphorbia_aucheri:2.221239,(Euphorbia_mauritanica:1.091342,(Euphorbia_atropurpurea:0.760074,Euphorbia_regis:0.760074):0.331268):1.129897):0.378876):1.816724):0.118875):1.120219):2.338376):1.788972):0.246311):1.366393):7.822737):2.781600):1.764626):5.217424):2.029500,((Euphorbia_antso:21.320034,(Euphorbia_crotonoides:17.403452,((Euphorbia_larica:13.368205,Euphorbia_balsamifera:13.368205):0.707900,(Euphorbia_silenifolia:10.153852,((Euphorbia_tuberosa:5.013300,(Euphorbia_obesa:4.322703,Euphorbia_clava:4.322703):0.690597):2.791086,(Euphorbia_trichadenia:3.903723,(Euphorbia_dregeana:3.030830,(Euphorbia_hamata:2.384819,(Euphorbia_omariana:1.207805,Euphorbia_platycephala:1.207805):1.177014):0.646011):0.872893):3.900663):2.349466):3.922252):3.327347):3.916582):9.048374,(((Euphorbia_thinophila:23.313957,(Euphorbia_lactiflua:13.204133,((Euphorbia_gymnonota:3.825227,Euphorbia_umbelliformis:3.825227):5.880261,((Euphorbia_plumerioides:4.395262,Euphorbia_boophthona:4.395262):4.188791,(Euphorbia_gregaria:7.493413,(Euphorbia_tirucalli:4.663784,Euphorbia_stenoclada:4.663784):2.829629):1.090641):1.121435):3.498645):10.109824):1.994757,((Euphorbia_tithymaloides:4.693665,(Euphorbia_lomelii:2.234509,Euphorbia_cymbifera:2.234509):2.459156):19.431505,(Euphorbia_neriifolia:19.014432,((Euphorbia_milii:11.353903,Euphorbia_abyssinica:11.353903):0.479986,(Euphorbia_umbellata:8.277565,(Euphorbia_guentheri:7.136021,Euphorbia_neocrispa:7.136021):1.141544):3.556324):7.180543):5.110737):1.183544):4.161348,(((Euphorbia_pirottae:18.598572,Euphorbia_tannensis:18.598572):6.063109,(Euphorbia_rhombifolia:19.216231,(Euphorbia_guerichiana:12.451683,Euphorbia_espinosa:12.451683):6.764548):5.445449):2.031343,((Euphorbia_appariciana:15.681622,(((Euphorbia_misera:2.340798,Euphorbia_petiolaris:2.340798):4.845521,(Euphorbia_ipecacuanhae:5.680269,Euphorbia_bicolor:5.680269):1.506051):4.024561,(Euphorbia_adiantoides:10.850104,(Euphorbia_antisyphilitica:9.957414,(Euphorbia_colletioides:8.325944,Euphorbia_fulgens:8.325944):1.631470):0.892690):0.360776):4.470742):0.673069,((Euphorbia_phylloclada:5.205256,Euphorbia_glanduligera:5.205256):9.593781,(((Euphorbia_radians:7.630792,Euphorbia_pumicicola:7.630792):2.525865,(Euphorbia_dentata:7.640926,(Euphorbia_pulcherrima:4.220283,Euphorbia_heterophylla:4.220283):3.420643):2.515730):1.396685,((Euphorbia_leistneri:1.463377,Euphorbia_goetzei:1.463377):8.562051,(((Euphorbia_capitellata:6.939343,(Euphorbia_serpens:3.962337,Euphorbia_albomarginata:3.962337):2.977006):0.358339,((Euphorbia_micromera:2.853214,(Euphorbia_arizonica:2.234254,Euphorbia_polycarpa:2.234254):0.618960):3.996029,(Euphorbia_fendleri:3.564558,(Euphorbia_peplis:2.952001,(Euphorbia_bombensis:2.649203,(Euphorbia_polygonifolia:0.883257,(Euphorbia_parryi:0.553095,Euphorbia_missurica:0.553095):0.330162):1.765947):0.302798):0.612557):3.284685):0.448439):0.920679,(Euphorbia_polycnemoides:5.463565,((Euphorbia_articulata:4.574916,(Euphorbia_serpyllifolia:3.369109,((Euphorbia_glyptosperma:0.315485,Euphorbia_maculata:0.315485):2.333050,(Euphorbia_granulata:2.022663,(Euphorbia_humifusa:1.320677,(Euphorbia_inaequilatera:0.432342,Euphorbia_schultzii:0.432342):0.888335):0.701986):0.625873):0.720573):1.205807):0.785919,((Euphorbia_prostrata:5.035195,((Euphorbia_degeneri:1.370502,Euphorbia_stictospora:1.370502):3.251325,(Euphorbia_thymifolia:1.621025,Euphorbia_hirta:1.621025):3.000802):0.413368):0.256038,((Euphorbia_nutans:2.139560,Euphorbia_hyssopifolia:2.139560):2.484522,(Euphorbia_vermiculata:3.557446,(Euphorbia_hypericifolia:2.070297,(Euphorbia_atoto:1.293866,Euphorbia_mesembryanthemifolia:1.293866):0.776431):1.487150):1.066636):0.667150):0.069602):0.102730):2.754796):1.807068):1.527913):3.245696):1.555654):10.338332):2.777038):0.898346):0.643465):3.498655):8.412627):7.070784):9.338410):9.500433):0.536470):1.595384):1.713068):5.468554):5.084265):16.157487)Euphorbiaceae:0.597179):0.596050):0.532812):2.194713):0.986243):1.553033)Malpighiales:5.532980):0.109862):1.767730,((((((Tetrameles_nudiflora:37.004210,(Datisca_glomerata:20.928917,Datisca_cannabina:20.928917)Datiscaceae:16.075293):22.201913,(((Corynocarpus_laevigata:8.360781,(Corynocarpus_dissimilis:7.667399,(Corynocarpus_cribbiana:3.977753,Corynocarpus_similis:3.977753):3.689646):0.693382)Corynocarpaceae:25.952916,(((Coriaria_microphylla:4.189879,Coriaria_ruscifolia:4.189879):3.381806,(Coriaria_arborea:6.310072,(Coriaria_angustissima:6.038761,Coriaria_sarmentosa:6.038761):0.271311):1.261613):3.083204,((Coriaria_japonica:1.968208,Coriaria_intermedia:1.968208):6.604815,(Coriaria_myrtifolia:7.150605,(Coriaria_terminalis:6.922425,Coriaria_nepalensis:6.922425):0.228180):1.422418):2.081866)Coriariaceae:23.658808):17.971274,((Combretocarpus_rotundatus:29.031928,(Polygonanthus_amazonicus:25.409091,(Poga_oleosa:18.398463,((Anisophyllea_cinnamomoides:11.882815,(Anisophyllea_corneri:9.886752,Anisophyllea_disticha:9.886752):1.996063):1.504920,(Anisophyllea_manausensis:11.415065,((Anisophyllea_myriosticta:2.641995,Anisophyllea_fallax:2.641995):2.432766,(Anisophyllea_polyneura:3.699208,((Anisophyllea_purpurascens:3.017072,Anisophyllea_pomifera:3.017072):0.160963,(Anisophyllea_obtusifolia:2.662350,(Anisophyllea_sororia:0.825760,Anisophyllea_meniaudi:0.825760):1.836590):0.515684):0.521174):1.375553):6.340304):1.972670):5.010728):7.010628):3.622837)Anisophylleaceae:9.074534,(Hillebrandia_sandwicensis:36.996460,((Begonia_engleri:21.941427,Begonia_johnstonii:21.941427):7.597015,(((Begonia_scapigera:7.498313,Begonia_iucunda:7.498313):9.759648,(Begonia_poculifera:9.553775,(Begonia_oxyloba:9.036921,(Begonia_goudotii:4.811718,(Begonia_ankaranensis:2.148758,Begonia_nossibea:2.148758):2.662961):4.225203):0.516854):7.704187):6.032528,(Begonia_herbacea:17.497105,((Begonia_grandis:11.294966,(Begonia_fuchsioides:9.832275,(Begonia_cucullata:3.329081,Begonia_foliosa:3.329081):6.503195):1.462691):0.416971,((Begonia_cinnabarina:8.113028,(Begonia_incarnata:6.155269,(Begonia_gracilis:4.255376,(Begonia_violifolia:2.081005,(Begonia_involucrata:0.827642,(Begonia_conchifolia:0.273129,Begonia_crassicaulis:0.273129):0.554513):1.253363):2.174371):1.899893):1.957759):1.060531,((Begonia_olbia:6.101911,(Begonia_luxurians:5.086163,(Begonia_glabra:3.211237,Begonia_ulmifolia:3.211237):1.874926):1.015748):2.360354,((Begonia_dregei:5.561767,Begonia_sutherlandii:5.561767):0.559137,((Begonia_rubella:4.729151,((Begonia_diadema:3.510003,Begonia_roxburghii:3.510003):0.535024,(Begonia_cathayana:3.830114,(Begonia_longifolia:3.579189,Begonia_palmata:3.579189):0.250925):0.214913):0.684124):0.091661,((Begonia_rajah:2.116362,Begonia_fallax:2.116362):1.841296,((Begonia_masoniana:2.304496,Begonia_boisiana:2.304496):0.230514,(Begonia_labordei:2.071766,(Begonia_nigritarum:0.567501,Begonia_isoptera:0.567501):1.504266):0.463244):1.422649):0.863153):1.300092):2.341361):0.711294):2.538379):5.785168):5.793384):6.247953):7.458019)Begoniaceae:1.110002):14.178509):6.921152):14.178771,(((Fevillea_pedatifolia:51.068426,Fevillea_pergamentacea:51.068426):14.287732,(Pteropepon_parodii:41.955421,(Chalema_synanthera:34.868141,(Sicydium_diffusum:25.581208,Sicydium_tamnifolium:25.581208):9.286932):7.087281):23.400736):3.000590,((Alsomitra_macrocarpa:51.799981,(Hemsleya_heterosperma:39.506842,(Gynostemma_pentaphyllum:29.069704,(Neoalsomitra_sarcophylla:18.924034,(Neoalsomitra_clavigera:9.780144,Neoalsomitra_capricornica:9.780144):9.143889):10.145670):10.437139):12.293139):3.541939,(((Gerrardanthus_macrorhizus:7.578429,Gerrardanthus_grandiflorus:7.578429):24.460921,(Zygosicyos_tripartitus:15.663170,(Zygosicyos_pubescens:13.259439,(Xerosicyos_danguyi:3.919382,Xerosicyos_decaryi:3.919382):9.340057):2.403731):16.376180):13.241145,(Fevillea_cordifolia:44.963363,((Actinostemma_tenerum:34.082993,Bolbostemma_paniculatum:34.082993):4.882735,((Indofevillea_khasiana:24.255748,((Baijiania_borneensis:8.152132,Baijiania_yunnanensis:8.152132):10.984677,(Thladiantha_dubia:9.446815,(Thladiantha_hookeri:5.196711,Thladiantha_davidii:5.196711):4.250104):9.689993):5.118940):12.363002,(Siraitia_grosvenorii:33.943051,((Momordica_calantha:25.049029,(Momordica_charantia:20.981643,((Momordica_foetida:7.280053,(Momordica_welwitschii:5.379212,Momordica_balsamina:5.379212):1.900841):5.842988,(Momordica_humilis:8.439815,(Momordica_repens:5.068102,(Momordica_trifoliolata:4.075511,Momordica_cardiospermoides:4.075511):0.992591):3.371713):4.683226):7.858602):4.067386):5.169346,((Cogniauxia_podolaena:27.311587,((Telfairia_pedata:6.370213,Telfairia_occidentalis:6.370213):18.986911,(Ampelosicyos_humblotii:20.081495,(Odosicyos_bosseri:6.633011,(Tricyclandra_leandrii:2.599992,Ampelosycios_scandens:2.599992):4.033019):13.448484):5.275629):1.954462):0.440117,((Herpetospermum_pedunculosum:14.691959,Schizopepon_bryoniifolius:14.691959):11.116814,((Austrobryonia_centralis:20.490300,(Ecballium_elaterium:15.207006,(Bryonia_alba:9.919010,(Bryonia_cretica:6.122549,Bryonia_syriaca:6.122549):3.796462):5.287996):5.283294):4.181391,((Nothoalsomitra_suberosa:17.217537,((Luffa_operculata:7.037586,(Luffa_acutangula:5.784787,(Luffa_aegyptiaca:3.528731,(Luffa_quinquefida:1.405930,Luffa_graveolens:1.405930):2.122801):2.256056):1.252799):6.646309,(Gymnopetalum_integrifolium:8.166420,((Trichosanthes_reticulinervis:5.144198,((Trichosanthes_anguina:0.985136,Trichosanthes_cucumerina:0.985136):2.283676,(Trichosanthes_ovigera:2.619322,(Trichosanthes_kirilowii:1.917047,(Trichosanthes_lepiniana:1.418844,Trichosanthes_rubriflos:1.418844):0.498204):0.702274):0.649490):1.875386):1.411641,(Linnaeosicyos_amara:6.454295,((Parasicyos_dieterleae:2.980749,(Sechium_edule:2.909198,(Sicyosperma_gracile:2.462575,(Sechiopsis_tetraptera:1.479062,(Sicyos_baderoa:0.963024,Sicyos_angulatus:0.963024):0.516038):0.983513):0.446623):0.071551):0.601063,((Echinocystis_lobata:2.708510,(Marah_fabaceus:1.062652,Marah_macrocarpus:1.062652):1.645858):0.769735,((Cyclanthera_brachystachya:2.027134,(Elateriopsis_oerstedii:1.583139,Hanburia_mexicana:1.583139):0.443995):0.402437,((Echinopepon_racemosus:1.196722,Echinopepon_wrightii:1.196722):0.893895,(Echinopepon_arachoideus:1.074050,(Echinopepon_insularis:0.711961,Brandegea_bigelovii:0.711961):0.362089):1.016568):0.338954):1.048675):0.103567):2.872482):0.101544):1.610581):5.517475):3.533642):6.262023,(((Bambekea_racemosa:7.355530,Eureiandra_formosa:7.355530):6.322713,(Corallocarpus_epigaeus:10.471571,(Kedrostis_foetidissima:10.037189,(Dendrosicyos_socotranus:8.637788,((Corallocarpus_triangularis:5.158799,(Corallocarpus_boehmii:4.360368,Corallocarpus_bainesii:4.360368):0.798431):1.923337,(Cucurbitella_asperata:6.368644,(((Seyrigia_humbertii:1.206272,Trochomeriopsis_diversifolia:1.206272):1.205991,(Wilbrandia_verticillata:1.816724,(Doyerea_emetocathartica:1.576550,(Psiguria_warscewiczii:0.887607,(Psiguria_umbrosa:0.701068,((Gurania_tubulosa:0.410895,(Gurania_makoyana:0.191736,Gurania_lobata:0.191736):0.219159):0.218210,((Psiguria_triphylla:0.224248,Psiguria_racemosa:0.224248):0.129768,(Helmontia_leptantha:0.231569,Gurania_bignoniacea:0.231569):0.122447):0.275090):0.071963):0.186539):0.688943):0.240174):0.595539):2.257144,((Kedrostis_africana:1.026697,Kedrostis_nana:1.026697):1.517142,((Ceratosanthes_palmata:1.401799,Halosicyos_ragonesei:1.401799):0.520470,(Melothrianthus_smilacifolius:1.288084,((Guraniopsis_longipedicellata:0.342056,Apodanthera_mandonii:0.342056):0.795710,(Tumamoca_macdougalii:1.087346,((Ibervillea_lindheimeri:0.386258,Ibervillea_millspaughii:0.386258):0.250809,(Dieterlea_fusiformis:0.450780,(Dieterlea_maxima:0.444198,Ibervillea_hypoleuca:0.444198):0.006582):0.186286):0.450279):0.050421):0.150317):0.634186):0.621570):2.125568):1.699236):0.713493):1.555652):1.399401):0.434382):3.206672):9.160597,((Tecunumania_quetzalteca:17.796445,(((Calycophysum_pedunculatum:8.479029,(Sicana_odorifera:7.236105,(Anacaona_sphaerica:4.461655,Penelopeia_suburceolata:4.461655):2.774450):1.242924):3.443348,(Polyclathra_cucumerina:10.050659,(Peponopsis_adhaerens:9.040483,(Cucurbita_palmata:7.363684,(Cucurbita_digitata:6.491284,((Cucurbita_lundelliana:2.872066,Cucurbita_moschata:2.872066):1.467532,(Cucurbita_ficifolia:3.374478,(Cucurbita_maxima:2.578993,Cucurbita_pepo:2.578993):0.795485):0.965120):2.151686):0.872400):1.676799):1.010175):1.871719):3.751713,((Cionosicyos_excisus:9.308208,(Schizocarpum_reflexum:3.947289,(Schizocarpum_palmeri:3.326478,Schizocarpum_filiforme:3.326478):0.620811):5.360918):1.295217,(Cionosicyos_macranthus:8.120365,(Abobra_tenuifolia:5.470722,((Cayaponia_tubulosa:3.094194,(Selysia_prunifera:2.133491,Cayaponia_ophthalmica:2.133491):0.960702):0.498643,(Cayaponia_podantha:3.212583,(Cayaponia_africana:2.904615,(Cayaponia_racemosa:1.034424,Cayaponia_americana:1.034424):1.870191):0.307968):0.380254):1.877885):2.649643):2.483060):5.070666):2.122354):1.651059,(((Acanthosicyos_naudinianus:12.803052,(Citrullus_ecirrhosus:11.118118,(Citrullus_lanatus:2.600347,Citrullus_colocynthis:2.600347):8.517771):1.684934):2.559515,((Peponium_caledonicum:5.353205,Peponium_vogelii:5.353205):4.145318,((Praecitrullus_fistulosus:3.611847,Benincasa_hispida:3.611847):4.970743,(Lagenaria_breviflora:5.724163,(Lagenaria_sphaerica:4.883853,Lagenaria_siceraria:4.883853):0.840309):2.858427):0.915933):5.864044):0.885471,(((Acanthosicyos_horridus:6.897767,(Ctenolepis_cerasiformis:4.346010,(Dactyliandra_welwitschii:1.953122,Trochomeria_macrocarpa:1.953122):2.392888):2.551757):0.815203,((Raphidiocystis_chrysocoma:1.184486,Raphidiocystis_phyllocalyx:1.184486):4.071204,(Cephalopentandra_ecirrhosa:2.610902,(Lemurosicyos_variegatus:1.864674,Solena_amplexicaulis:1.864674):0.746228):2.644788):2.457280):2.169195,(Scopellaria_marginata:8.484112,((Neoachmandra_indica:2.757989,(Zehneria_bodinieri:2.497480,Zehneria_scabra:2.497480):0.260509):3.884258,((Ruthalicia_longipes:5.492878,(Melothria_pendula:2.395930,(Posadaea_sphaerocarpa:1.920573,Melothria_dulcis:1.920573):0.475357):3.096948):0.216780,((Diplocyclos_palmatus:4.786645,(Coccinia_rehmannii:3.063228,((Coccinia_sessilifolia:1.916770,Coccinia_quinqueloba:1.916770):0.993885,(Coccinia_trilobata:2.301584,(Coccinia_adoensis:1.223476,(Coccinia_grandis:1.119879,Coccinia_grandiflora:1.119879):0.103597):1.078108):0.609071):0.152573):1.723417):0.573182,(Muellerargia_timorensis:4.146963,(Cucumis_hirsutus:3.682347,((Cucumis_cinereus:0.876124,(Cucumis_bryoniifolius:0.711768,(Oreosyce_africana:0.336217,Cucumella_aspera:0.336217):0.375551):0.164355):0.870944,((Cucumis_sagittatus:1.134477,(Cucumis_melo:0.882464,(Cucumis_javanicus:0.321961,((Cucumis_ritchiei:0.207425,Cucumis_maderaspatanus:0.207425):0.077479,(Cucumis_hystrix:0.152481,Cucumis_sativus:0.152481):0.132422):0.037057):0.560503):0.252013):0.047826,((Cucumis_sacleuxii:0.503657,Cucumis_metuliferus:0.503657):0.629649,((Cucumis_zeyherii:0.569047,(Cucumis_aculeatus:0.354553,Cucumis_ficifolius:0.354553):0.214495):0.225411,((Cucumis_meeusei:0.564033,(Cucumis_anguria:0.316227,(Cucumis_dipsaceus:0.267850,(Cucumis_pustulatus:0.155980,Cucumis_prophetarum:0.155980):0.111870):0.048377):0.247807):0.047587,(Cucumis_rigidus:0.503060,((Cucumis_heptadactylis:0.221153,Cucumis_myriocarpus:0.221153):0.120037,(Cucumis_kalahariensis:0.208955,(Cucumis_messorius:0.048677,Cucumis_africanus:0.048677):0.160278):0.132234):0.161871):0.108560):0.182838):0.338847):0.048997):0.564765):1.935279):0.464616):1.212864):0.349831):0.932589):1.841865):1.398053):6.365872):3.199466):3.391335):0.640721):1.192130):1.137081):1.942931):2.466672):3.724675):2.675699):2.346978):5.997635):0.317132):10.061425):13.014828)Cucurbitaceae:5.028146)Cucurbitales:29.689900,((((Nothofagus_menziesii:18.915467,(Nothofagus_moorei:3.706711,Nothofagus_cunninghamii:3.706711):15.208756):13.155556,((Nothofagus_x:3.724997,Nothofagus_glauca:3.724997):9.142536,(Nothofagus_nervosa:2.363550,Nothofagus_obliqua:2.363550):10.503983):19.203491):9.509390,((Nothofagus_alessandri:33.448277,(Nothofagus_gunnii:19.908875,(Nothofagus_truncata:17.286768,(Nothofagus_fusca:2.302231,Nothofagus_solandri:2.302231):14.984537):2.622107):13.539401):3.395376,(((Nothofagus_pumilio:6.088769,Nothofagus_antarctica:6.088769):17.972404,(Nothofagus_nitida:21.477187,(Nothofagus_betuloides:10.949381,Nothofagus_dombeyi:10.949381):10.527805):2.583986):6.937650,((Nothofagus_brassii:16.282810,(Nothofagus_resinosa:11.920880,(Nothofagus_perryi:2.430017,Nothofagus_grandis:2.430017):9.490862):4.361930):2.196194,(Nothofagus_discoidea:16.340856,(Nothofagus_codonandra:14.220560,(Nothofagus_aequilateralis:4.795549,Nothofagus_balansae:4.795549):9.425011):2.120296):2.138148):12.519818):5.844830):4.736761)Nothofagaceae:40.525080,(((Fagus_grandifolia:33.928853,((Fagus_engleriana:9.723114,Fagus_japonica:9.723114):11.075142,((Fagus_orientalis:6.938358,(Fagus_sylvatica:2.856792,Fagus_longipetiolata:2.856792):4.081566):12.064234,(Fagus_hayatae:17.985324,(Fagus_lucida:8.047289,Fagus_crenata:8.047289):9.938035):1.017268):1.795664):13.130596):6.481141,(Trigonobalanus_verticillata:30.126126,(((Chrysolepis_chrysophylla:2.818215,Chrysolepis_sempervirens:2.818215):0.888803,(((Lithocarpus_luteus:1.745426,(Lithocarpus_lucidus:1.214355,(Lithocarpus_wallichianus:0.194785,Lithocarpus_bancanus:0.194785):1.019570):0.531072):0.079061,(((Lithocarpus_turbinatus:0.769845,Lithocarpus_ruminatus:0.769845):0.324361,(Lithocarpus_encleisocarpus:0.698774,((Lithocarpus_blumeanus:0.394285,Lithocarpus_havilandii:0.394285):0.163369,(Lithocarpus_bullatus:0.391554,(Lithocarpus_conocarpus:0.188833,(Lithocarpus_bennettii:0.134917,(Lithocarpus_ewyckii:0.087171,Lithocarpus_coopertus:0.087171):0.047746):0.053916):0.202721):0.166100):0.141120):0.395432):0.013359,(((Lithocarpus_corneus:0.372134,Lithocarpus_cleistocarpus:0.372134):0.061426,(Lithocarpus_dealbatus:0.407462,Lithocarpus_xylocarpus:0.407462):0.026098):0.528155,(Lithocarpus_lampadarius:0.669283,((Lithocarpus_grandifolius:0.532385,Lithocarpus_hancei:0.532385):0.029459,(Lithocarpus_henryi:0.424565,(Lithocarpus_pachyphyllus:0.405890,(Lithocarpus_fenestratus:0.250170,(Lithocarpus_edulis:0.071779,Lithocarpus_glaber:0.071779):0.178391):0.155720):0.018675):0.137279):0.107439):0.292432):0.145849):0.716923):1.479230,((Castanopsis_lucida:1.863107,Castanopsis_inermis:1.863107):0.359304,(((Castanea_crenata:1.020931,(Castanea_dentata:0.285648,Castanea_mollissima:0.285648):0.735283):0.594548,(Castanea_ozarkensis:0.880147,(Castanea_sativa:0.603762,(Castanea_pumila:0.309954,(Castanea_henryi:0.134346,Castanea_seguinii:0.134346):0.175608):0.293808):0.276384):0.735333):0.511650,(Castanopsis_fissa:1.312667,((Castanopsis_eyrei:0.649630,(Castanopsis_indica:0.203858,Castanopsis_delavayi:0.203858):0.445772):0.295810,(Castanopsis_sieboldii:0.552563,(Castanopsis_chinensis:0.530261,((Castanopsis_wattii:0.112160,Castanopsis_carlesii:0.112160):0.207966,((Castanopsis_tibetana:0.225209,Castanopsis_sclerophylla:0.225209):0.060061,((Castanopsis_echinocarpa:0.102112,(Castanopsis_ceratacantha:0.060533,Castanopsis_hystrix:0.060533):0.041580):0.106803,(Castanopsis_cuspidata:0.158881,(Castanopsis_fargesii:0.089988,(Lithocarpus_uraianus:0.038043,Castanopsis_fabri:0.038043):0.051945):0.068893):0.050035):0.076354):0.034856):0.210135):0.022301):0.392877):0.367227):0.814463):0.095282):1.081306):0.403300):0.830477,(Lithocarpus_densiflorus:3.944539,(((Quercus_valdinervosa:1.169407,(Quercus_oidocarpa:0.519557,(Quercus_gemelliflora:0.219108,Quercus_argentata:0.219108):0.300450):0.649850):1.329871,((Quercus_lamellosa:1.032625,(Quercus_myrsinifolia:0.719637,(Quercus_salicina:0.441384,(Quercus_multinervis:0.395838,(Quercus_sessilifolia:0.386418,(Quercus_gilva:0.379291,(Quercus_miyagii:0.318804,(Quercus_acuta:0.295644,(Quercus_glauca:0.173284,(Quercus_hondae:0.160054,Quercus_ciliaris:0.160054):0.013230):0.122359):0.023160):0.060486):0.007127):0.009420):0.045547):0.278253):0.312988):0.535460,(((Quercus_floribunda:0.725892,Quercus_engleriana:0.725892):0.292482,((Quercus_semecarpifolia:0.325027,Quercus_cocciferoides:0.325027):0.156111,((Quercus_alnifolia:0.247602,Quercus_ilex:0.247602):0.080182,(Quercus_rotundifolia:0.241306,Quercus_coccifera:0.241306):0.086478):0.153354):0.537236):0.505622,((Quercus_acutissima:0.566259,Quercus_variabilis:0.566259):0.254631,((Quercus_imbricaria:0.431479,Quercus_suber:0.431479):0.216670,((Quercus_castaneifolia:0.153220,Quercus_cerris:0.153220):0.287206,(Quercus_ithaburensis:0.385218,(Quercus_trojana:0.273403,Quercus_libani:0.273403):0.111815):0.055209):0.207723):0.172741):0.703106):0.044090):0.931192):0.278665,((Quercus_palmeri:1.293253,(Quercus_chrysolepis:1.171959,(Quercus_tomentella:0.436456,Quercus_vacciinifolia:0.436456):0.735503):0.121294):0.996792,(((Quercus_sadleriana:1.257132,Quercus_pontica:1.257132):0.525207,(((Quercus_buckleyi:0.726032,Quercus_laevis:0.726032):0.243984,(Quercus_laurifolia:0.552334,(Quercus_hemisphaerica:0.376604,Quercus_nigra:0.376604):0.175730):0.417682):0.593892,((Quercus_myrtifolia:0.632329,Quercus_pumila:0.632329):0.583533,(Quercus_falcata:1.176025,(Quercus_shumardii:0.571566,((Quercus_wislizeni:0.252730,Quercus_palustris:0.252730):0.132140,(Quercus_agrifolia:0.299792,(Quercus_incana:0.280540,(Quercus_kelloggii:0.222057,(Quercus_velutina:0.127739,Quercus_rubra:0.127739):0.094318):0.058483):0.019252):0.085077):0.186697):0.604459):0.039837):0.348046):0.218431):0.286672,(((Quercus_dalechampii:1.085059,Quercus_frainetto:1.085059):0.548724,(Quercus_virginiana:0.809937,Quercus_minima:0.809937):0.823845):0.239704,((Quercus_infectoria:0.839785,Quercus_petraea:0.839785):0.499137,(Quercus_ilicifolia:0.973059,(Quercus_bicolor:0.967941,(Quercus_michauxii:0.868625,((Quercus_engelmannii:0.419387,Quercus_rugosa:0.419387):0.087091,((Quercus_polycarpa:0.324968,(Quercus_macranthera:0.248588,(Quercus_hartwissiana:0.086338,Quercus_faginea:0.086338):0.162250):0.076381):0.015846,((Quercus_lyrata:0.100904,Quercus_robur:0.100904):0.190541,(Quercus_garryana:0.215132,((Quercus_fabri:0.147065,(Quercus_dentata:0.116768,(Quercus_griffithii:0.097907,(Quercus_mongolica:0.051594,Quercus_lusitanica:0.051594):0.046313):0.018861):0.030297):0.012076,((Quercus_aliena:0.085177,((Quercus_pyrenaica:0.038691,Quercus_serrata:0.038691):0.021500,(Quercus_pubescens:0.014833,Quercus_canariensis:0.014833):0.045358):0.024986):0.063227,((Quercus_geminata:0.058910,Quercus_montana:0.058910):0.019382,((Quercus_sinuata:0.049953,(Quercus_margarettiae:0.040951,Quercus_stellata:0.040951):0.009002):0.009336,(Quercus_lobata:0.057371,((Quercus_dumosa:0.043783,(Quercus_cornelius:0.041549,Quercus_oleoides:0.041549):0.002234):0.004580,(Quercus_turbinella:0.047690,((Quercus_macrocarpa:0.006456,Quercus_alba:0.006456):0.034872,(Quercus_chapmanii:0.011750,Quercus_austrina:0.011750):0.029578):0.006362):0.000673):0.009008):0.001918):0.019003):0.070112):0.010736):0.055991):0.076313):0.049369):0.165665):0.362147):0.099315):0.005119):0.365863):0.534564):0.195525):0.221033):0.487898):1.166596):0.592955):25.588632):10.283868)Fagaceae:21.895400,(((Canacomyrica_monticola:44.176144,(Comptonia_peregrina:21.670825,((Myrica_hartwegii:5.590070,Myrica_gale:5.590070):12.537736,((Morella_esculenta:6.607272,(Myrica_esculenta:5.566026,(Morella_nagi:5.061364,Morella_rubra:5.061364):0.504661):1.041247):5.885450,(Myrica_californica:11.582834,(Morella_faya:6.841173,((Morella_caroliniensis:1.323823,Morella_cerifera:1.323823):4.623372,(Morella_salicifolia:3.338583,(Morella_spathulata:3.101559,((Morella_pilulifera:1.489990,Morella_serrata:1.489990):0.113018,(Morella_quercifolia:0.850246,Morella_cordifolia:0.850246):0.752762):1.498552):0.237024):2.608613):0.893978):4.741661):0.909888):5.635084):3.543019):22.505318)Myricaceae:2.816150,(Rhoiptelea_chiliantha:38.338095,((Engelhardia_fenzelii:18.658520,(Oreomunnea_pterocarpa:13.604792,(Oreomunnea_mexicana:12.054613,(Alfaroa_guanacastensis:8.137467,(Alfaroa_costaricensis:1.149582,Alfaroa_williamsii:1.149582):6.987885):3.917146):1.550180):5.053728):9.785804,(((Carya_sinensis:16.092505,Carya_cathayensis:16.092505):3.669165,(Carya_ovata:13.567840,((Carya_cordiformis:4.161748,Carya_illinoinensis:4.161748):5.288965,(Carya_glabra:7.502703,(Carya_myristiciformis:6.784036,Carya_tomentosa:6.784036):0.718667):1.948010):4.117127):6.193830):4.548872,(Platycarya_strobilacea:22.745113,(Cyclocarya_paliurus:18.634448,(((Pterocarya_stenoptera:8.007858,Pterocarya_tonkinensis:8.007858):0.829313,(Pterocarya_macroptera:7.889604,(Pterocarya_fraxinifolia:6.372952,(Pterocarya_rhoifolia:1.115068,Pterocarya_hupehensis:1.115068):5.257884):1.516652):0.947567):3.275095,((Juglans_regia:9.567292,(Juglans_cinerea:6.523726,(Juglans_ailanthifolia:4.013022,Juglans_mandshurica:4.013022):2.510704):3.043566):0.983713,((Juglans_nigra:7.159171,(Juglans_hindsii:3.698712,(Juglans_californica:1.646225,(Juglans_microcarpa:1.121538,Juglans_major:1.121538):0.524687):2.052487):3.460459):0.721762,(Juglans_olanchana:5.187015,((Juglans_boliviana:1.565311,Juglans_australis:1.565311):1.624240,(Juglans_neotropica:1.983841,(Juglans_venezuelensis:1.533556,Juglans_jamaicensis:1.533556):0.450286):1.205710):1.997463):2.693918):2.670072):1.561261):6.522182):4.110664):1.565429):4.133782):9.893771)Juglandaceae:8.654199):2.381200,((((Gymnostoma_australianum:19.183805,(Gymnostoma_nobile:11.492978,(Gymnostoma_mesostrobilum:7.275821,(Gymnostoma_papuanum:5.227511,Gymnostoma_sumatranum:5.227511):2.048310):4.217158):7.690827):10.362925,((Gymnostoma_glaucescens:16.973590,Gymnostoma_intermedium:16.973590):6.092888,((Gymnostoma_chamaecyparis:2.326992,Gymnostoma_nodiflorum:2.326992):10.848743,(Gymnostoma_webbianum:10.359909,(Gymnostoma_poissonianum:8.243513,(Gymnostoma_leucodon:2.212199,Gymnostoma_deplancheanum:2.212199):6.031314):2.116396):2.815825):9.890744):6.480251):2.596208,((Ceuthostoma_palawanense:11.996437,Ceuthostoma_terminale:11.996437):18.715686,(((Allocasuarina_muelleriana:10.744801,(Casuarina_collina:10.627461,(Casuarina_equisetifolia:4.654638,(Casuarina_parapotamia:3.908334,Casuarina_riparia:3.908334):0.746304):5.972824):0.117340):9.289797,(Casuarina_pauper:18.422339,(Casuarina_cristata:15.647656,(Casuarina_obesa:15.054120,(Casuarina_cunninghamiana:10.784658,(Casuarina_stricta:9.264948,Casuarina_glauca:9.264948):1.519710):4.269462):0.593536):2.774683):1.612259):3.323764,(Allocasuarina_decaisneana:17.038026,(Allocasuarina_fibrosa:12.968911,((Allocasuarina_dielsiana:5.293503,Allocasuarina_pinaster:5.293503):3.821164,((Allocasuarina_luehmannii:5.462876,((Allocasuarina_tortiramula:1.517290,Allocasuarina_globosa:1.517290):1.053961,(Allocasuarina_spinosissima:2.346550,(Allocasuarina_scleroclada:2.132418,Allocasuarina_corniculata:2.132418):0.214132):0.224701):2.891626):1.462691,(((Allocasuarina_trichodon:3.415775,Allocasuarina_torulosa:3.415775):0.365144,(Allocasuarina_inophloia:2.315677,(Allocasuarina_huegeliana:1.484437,Allocasuarina_verticillata:1.484437):0.831240):1.465243):2.806555,(((Allocasuarina_fraseriana:4.264309,(Allocasuarina_thuyoides:2.704863,Allocasuarina_humilis:2.704863):1.559446):0.202790,(Allocasuarina_decussata:4.175029,(Allocasuarina_microstachya:2.478674,Allocasuarina_grevilleoides:2.478674):1.696355):0.292070):1.154772,((Allocasuarina_tessellata:0.351644,Allocasuarina_campestris:0.351644):4.218272,(Allocasuarina_helmsii:2.857746,(Allocasuarina_nana:1.633192,(Allocasuarina_paludosa:1.165152,(Allocasuarina_thalassoscopica:0.712923,(Allocasuarina_crassa:0.628549,((Allocasuarina_paradoxa:0.486688,(Allocasuarina_mackliniana:0.245562,(Allocasuarina_misera:0.043646,Allocasuarina_pusilla:0.043646):0.201916):0.241126):0.034813,((Allocasuarina_littoralis:0.198287,(Allocasuarina_grampiana:0.148154,(Allocasuarina_media:0.103941,(Allocasuarina_duncanii:0.100271,(Allocasuarina_monilifera:0.049698,Allocasuarina_zephyrea:0.049698):0.050573):0.003670):0.044213):0.050133):0.294212,(Allocasuarina_lehmanniana:0.231208,(Allocasuarina_simulans:0.172797,((Allocasuarina_glareicola:0.114340,Allocasuarina_ophiolitica:0.114340):0.029096,((Allocasuarina_distyla:0.002188,Allocasuarina_brachystachya:0.002188):0.135411,(Allocasuarina_gymnanthera:0.125866,(Allocasuarina_emuina:0.050616,(Allocasuarina_portuensis:0.043491,Allocasuarina_rupicola:0.043491):0.007125):0.075250):0.011734):0.005836):0.029362):0.058411):0.261291):0.029001):0.107048):0.084375):0.452229):0.468040):1.224554):1.712170):1.051956):0.965604):0.338093):2.189100):3.854244):4.069115):6.320337):7.353761):1.430814)Casuarinaceae:8.366926,(Ticodendron_incognitum:32.795210,((((Alnus_alnobetula:10.253174,Alnus_maximowiczii:10.253174):8.100540,(Alnus_mandshurica:6.777909,(Alnus_pendula:4.829411,(Alnus_sieboldiana:0.765652,Alnus_firma:0.765652):4.063760):1.948498):11.575805):2.335163,(((Alnus_hirsuta:8.360987,Alnus_japonica:8.360987):7.913390,(Alnus_rubra:7.557311,(Alnus_incana:5.670912,((Alnus_rhombifolia:1.001114,Alnus_oblongifolia:1.001114):0.179302,(Alnus_jorullensis:0.453869,Alnus_acuminata:0.453869):0.726547):4.490496):1.886398):8.717067):2.079909,(Alnus_nepalensis:16.193750,(Alnus_cremastogyne:8.292218,(Alnus_nitida:6.995309,(Alnus_orientalis:5.751433,((Alnus_maritima:3.956987,Alnus_formosana:3.956987):0.657867,(Alnus_trabeculosa:3.962046,((Alnus_henryi:2.047862,Alnus_cordata:2.047862):1.604966,(Alnus_glutinosa:2.520291,(Alnus_serrulata:1.268461,(Alnus_fauriei:0.500254,Alnus_matsumurae:0.500254):0.768206):1.251831):1.132536):0.309218):0.652808):1.136579):1.243876):1.296909):7.901532):2.160536):2.334592):6.590745,(((Ostryopsis_davidiana:11.244424,(Corylus_ferox:7.050154,((Corylus_americana:1.002841,Corylus_cornuta:1.002841):5.598404,(Corylus_jacquemontii:5.253614,(Corylus_chinensis:3.700670,(Corylus_sieboldiana:3.571482,((Corylus_avellana:0.817816,Corylus_maxima:0.817816):1.208141,(Corylus_colurna:1.842981,(Corylus_yunnanensis:0.840451,(Corylus_heterophylla:0.647515,Corylus_mandshurica:0.647515):0.192935):1.002531):0.182976):1.545525):0.129188):1.552944):1.347631):0.448909):4.194269):4.263182,((Carpinus_japonica:12.173017,(Carpinus_cordata:11.670994,Carpinus_fangiana:11.670994):0.502023):1.156168,((Ostrya_knowltonii:4.910491,Ostrya_virginiana:4.910491):3.514408,((Ostrya_carpinifolia:4.807461,(Ostrya_rehderiana:1.800756,Ostrya_japonica:1.800756):3.006705):2.797150,((Carpinus_caroliniana:4.033039,(Carpinus_laxiflora:3.096599,(Carpinus_londoniana:1.594717,Carpinus_viminea:1.594717):1.501882):0.936440):2.619592,((Carpinus_tschonoskii:3.132898,Carpinus_betulus:3.132898):3.184890,(Carpinus_orientalis:4.880199,(Carpinus_pubescens:4.493731,Carpinus_turczaninovii:4.493731):0.386468):1.437589):0.334842):0.951980):0.820288):4.904286):2.178421):6.858450,((Betula_costata:11.253436,(Betula_alleghaniensis:9.038813,(Betula_medwediewii:8.419236,(Betula_uber:2.471995,Betula_lenta:2.471995):5.947241):0.619577):2.214623):3.112509,((Betula_michauxii:4.811336,(Betula_nigra:3.788688,Betula_luminifera:3.788688):1.022648):8.862136,(((Betula_chichibuensis:3.414689,Betula_schmidtii:3.414689):2.931245,(Betula_corylifolia:3.037128,(Betula_globispica:1.590507,Betula_glandulosa:1.590507):1.446621):3.308806):6.848317,(Betula_ermanii:11.197581,(Betula_apoiensis:9.301010,((Betula_davurica:4.036426,(Betula_utilis:2.405877,Betula_albosinensis:2.405877):1.630549):3.934069,(Betula_maximowicziana:7.034103,(Betula_humilis:4.143461,((Betula_grossa:2.186041,(Betula_pumila:1.800782,(Betula_alnoides:1.241249,(Betula_papyrifera:0.604000,Betula_fruticosa:0.604000):0.637249):0.559533):0.385259):1.729470,(Betula_nana:3.450977,(Betula_populifolia:2.422531,(Betula_pubescens:1.808623,(Betula_neoalaskana:1.765300,(Betula_pendula:1.253376,(Betula_platyphylla:0.557261,Betula_occidentalis:0.557261):0.696115):0.511924):0.043323):0.613909):1.028445):0.464534):0.227950):2.890642):0.936393):1.330514):1.896571):1.996670):0.479221):0.692473):8.000111):4.913566)Betulaceae:5.515587):7.714654):8.863630):12.931900):19.800100)Fagales:20.969300):2.861190,(((Barbeya_oleoides:77.092386,((Ziziphus_pubescens:33.009247,Doerpfeldia_cubensis:33.009247):43.170699,((Ventilago_viminalis:55.086042,(Maesopsis_eminii:41.364647,((Sageretia_thea:29.036376,((Rhamnidium_elaeocarpum:15.480121,(Rhamnus_humboldtiana:6.606542,Condalia_microphylla:6.606542):8.873579):3.427341,(Rhamnella_franguloides:16.756628,(Reynosia_uncinata:7.492108,(Berchemia_discolor:5.019109,Krugiodendron_ferreum:5.019109):2.472999):9.264521):2.150834):10.128914):9.253447,(Scutia_buxifolia:34.011559,(((Frangula_purshiana:1.875924,Frangula_californica:1.875924):17.593690,(Frangula_caroliniana:18.408488,(Rhamnus_crenata:17.392935,(Rhamnus_lanceolata:13.396129,Frangula_alnus:13.396129):3.996806):1.015553):1.061127):9.900738,((Rhamnus_crocea:27.274694,(Rhamnus_alpina:20.730472,Rhamnus_pumila:20.730472):6.544222):1.506064,((Rhamnus_alaternus:5.119821,Rhamnus_glandulosa:5.119821):20.881873,((Rhamnus_alnifolia:7.357185,Rhamnus_prinoides:7.357185):14.820494,(Rhamnus_staddo:18.958626,((Rhamnus_lycioides:11.148678,Rhamnus_crenulata:11.148678):6.560344,(Rhamnus_davurica:10.415440,(Rhamnus_cathartica:6.771099,Rhamnus_saxatilis:6.771099):3.644341):7.293582):1.249604):3.219053):3.824015):2.779064):0.589595):4.641206):4.278264):3.074824):13.721396):11.358902,(Ziziphus_obtusifolia:63.788573,((Adolphia_californica:42.654311,((Spyridium_globulosum:25.109082,((Trymalium_floribundum:14.377186,Trymalium_ledifolium:14.377186):8.326216,(Siegfriedia_darwinioides:22.038046,(Pomaderris_forrestiana:20.200923,(Pomaderris_obcordata:9.900542,(Pomaderris_oraria:5.168272,((Pomaderris_rugosa:2.513477,Pomaderris_angustifolia:2.513477):1.699266,(Pomaderris_phylicifolia:2.048114,Pomaderris_elliptica:2.048114):2.164629):0.955530):4.732269):10.300381):1.837123):0.665355):2.405680):4.668228,((((Spyridium_daltonii:7.103109,Spyridium_burragorang:7.103109):11.408268,(Spyridium_ulicinum:8.214181,Spyridium_gunnii:8.214181):10.297195):6.436774,(Spyridium_parvifolium:12.190611,((Spyridium_eriocephalum:7.349651,Spyridium_nitidum:7.349651):1.160303,(Spyridium_waterhousei:1.992845,Spyridium_subochreatum:1.992845):6.517109):3.680657):12.757540):4.445769,((Stenanthemum_complicatum:5.425980,Stenanthemum_pomaderroides:5.425980):23.594821,(Cryptandra_lanosiflora:27.008456,(Cryptandra_hispidula:24.906196,(Cryptandra_myriantha:16.970337,(Cryptandra_nola:9.500354,(Cryptandra_amara:7.541565,(Cryptandra_arbutiflora:3.928211,Cryptandra_ericoides:3.928211):3.613354):1.958789):7.469983):7.935859):2.102260):2.012344):0.373120):0.383390):12.877001):14.307030,((Schistocarpaea_johnsonii:20.608522,(Alphitonia_excelsa:11.092577,Granitites_intangendus:11.092577):9.515945):22.198268,(((Retanilla_patagonica:16.739569,(Trevoa_quinquenervia:14.404405,((Adolphia_infesta:4.069375,(Retanilla_trinervia:2.105503,(Retanilla_stricta:1.756410,Retanilla_ephedra:1.756410):0.349093):1.963872):3.750020,((Colletia_ulicina:5.188142,(Colletia_spinosissima:2.309236,Colletia_hystrix:2.309236):2.878905):0.718152,((Discaria_americana:1.437982,(Discaria_chacaye:0.720770,Discaria_articulata:0.720770):0.717212):1.891420,(Discaria_nitida:2.572261,(Discaria_toumatou:1.617739,Discaria_pubescens:1.617739):0.954523):0.757141):2.576892):1.913101):6.585010):2.335164):9.768863,((Ziziphus_amole:11.668842,(Ziziphus_mistol:6.992628,(Ziziphus_guatemalensis:5.181800,Ziziphus_thyrsiflora:5.181800):1.810829):4.676214):4.051547,(((Lasiodiscus_mildbraedii:7.707528,(Colubrina_elliptica:5.506507,Colubrina_asiatica:5.506507):2.201020):1.548890,((Helinus_integrifolius:4.168792,Gouania_mauritiana:4.168792):1.112877,(Pleuranthodes_hillebrandii:3.913851,(Crumenaria_erecta:2.727124,Reissekia_smilacina:2.727124):1.186727):1.367818):3.974748):3.883924,((Hovenia_dulcis:2.313020,Hovenia_trichocarpa:2.313020):6.555629,((Ziziphus_mucronata:3.214088,Ziziphus_jujuba:3.214088):1.084477,((Ziziphus_rugosa:1.956747,(Ziziphus_horsfieldii:1.606504,((Ziziphus_attopensis:0.620304,Ziziphus_oenoplia:0.620304):0.496155,(Ziziphus_calophylla:0.532981,Ziziphus_ornata:0.532981):0.583478):0.490046):0.350243):0.742769,((Ziziphus_mauritiana:0.743847,(Ziziphus_spina:0.478963,Ziziphus_glabrata:0.478963):0.264884):1.182970,(Ziziphus_lotus:1.739757,(Paliurus_spina:1.138234,(Paliurus_ramosissimus:1.030414,Paliurus_hemsleyanus:1.030414):0.107820):0.601523):0.187059):0.772700):1.599049):4.570084):4.271693):2.580047):10.788043):9.770932,(((Nesiota_elliptica:11.657008,Noltea_africana:11.657008):12.778615,(Phylica_plumigera:21.475760,((Phylica_pubescens:14.344067,Trichocephalus_stipularis:14.344067):0.620578,((Phylica_spicata:6.049862,Phylica_oleifolia:6.049862):4.849280,(Phylica_ericoides:8.018560,(Phylica_nitida:6.647432,(Phylica_arborea:6.170967,Phylica_polifolia:6.170967):0.476465):1.371128):2.880582):4.065504):6.511114):2.959863):9.672642,(Emmenosperma_alphitonioides:27.244214,((Ceanothus_roderickii:9.416406,(((Ceanothus_pinetorum:4.348189,(Ceanothus_prostratus:1.408959,Ceanothus_pumilus:1.408959):2.939231):2.282479,(Ceanothus_maritimus:5.377360,(Ceanothus_fresnensis:1.691315,Ceanothus_sonomensis:1.691315):3.686045):1.253308):1.254166,((Ceanothus_masonii:5.052691,Ceanothus_purpureus:5.052691):0.962843,((Ceanothus_ferrisiae:1.783957,(Ceanothus_divergens:0.319104,Ceanothus_confusus:0.319104):1.464854):1.643161,(Ceanothus_verrucosus:1.405840,(Ceanothus_crassifolius:1.120044,Ceanothus_ophiochilus:1.120044):0.285796):2.021279):2.588416):1.869301):1.531572):6.870584,(Ceanothus_diversifolius:13.322474,(((Ceanothus_incanus:3.575606,Ceanothus_cordulatus:3.575606):2.815297,(Ceanothus_fendleri:6.352756,(Ceanothus_sanguineus:4.401584,(Ceanothus_americanus:2.843206,(Ceanothus_microphyllus:2.545044,Ceanothus_herbaceus:2.545044):0.298162):1.558379):1.951172):0.038147):5.711977,(Ceanothus_caeruleus:10.540253,((Ceanothus_parvifolius:2.617959,Ceanothus_leucodermis:2.617959):5.063523,((Ceanothus_hearstiorum:2.909770,(Ceanothus_cyaneus:0.998085,Ceanothus_lemmonii:0.998085):1.911685):2.227289,(Ceanothus_arboreus:2.640961,((Ceanothus_oliganthus:1.159026,(Ceanothus_impressus:1.106226,Ceanothus_tomentosus:1.106226):0.052800):0.669429,(Ceanothus_integerrimus:1.300787,((Ceanothus_parryi:0.617443,Ceanothus_palmeri:0.617443):0.131704,(Ceanothus_griseus:0.495086,(Ceanothus_dentatus:0.465144,(Ceanothus_spinosus:0.220255,Ceanothus_thyrsiflorus:0.220255):0.244890):0.029942):0.254060):0.551641):0.527668):0.812506):2.496099):2.544422):2.858770):1.562628):1.219593):2.964516):10.957224):6.864051):2.171099):6.527426):14.154552):6.827232):2.656371):9.735002)Rhamnaceae:0.912440):2.431378,(((Dirachma_socotrana:57.923948,((Elaeagnus_umbellata:21.399964,(Elaeagnus_commutata:20.533372,(Elaeagnus_pungens:12.592370,Elaeagnus_angustifolia:12.592370):7.941002):0.866593):35.039918,((Shepherdia_canadensis:35.642924,Lepargyrea_argentea:35.642924):18.626164,(Elaeagnus_rhamnoides:22.193198,(Hippophae_tibetana:17.008135,Hippophae_salicifolia:17.008135):5.185063):32.075889):2.170795)Elaeagnaceae:1.484065):5.315697,(((((Laportea_canadensis:10.914095,(Girardinia_diversifolia:9.713187,Urera_baccifera:9.713187):1.200908):10.170602,(Didymodoxa_caffra:19.200439,(Urera_laciniata:8.216608,Urera_glabra:8.216608):10.983832):1.884257):10.015150,(Dendrocnide_excelsa:16.911039,(Dendrocnide_sinuata:11.949457,((Boehmeria_platanifolia:4.603506,Urtica_cannabina:4.603506):5.658718,(Hesperocnide_tenella:7.950033,(Urtica_dioica:6.417567,Urtica_urens:6.417567):1.532466):2.312192):1.687232):4.961583):14.188807):7.122397,((Myriocarpa_longipes:20.098338,((Elatostema_parvum:14.130685,(Elatostema_grande:8.067047,Elatostema_acuminatum:8.067047):6.063638):3.182071,(Pellionia_daveauana:8.539496,(Procris_insularis:7.337953,Procris_pedunculata:7.337953):1.201543):8.773260):2.785582):5.076013,(Lecanthus_peduncularis:18.663694,(Pilea_fontana:16.267275,(Pilea_tetraphylla:13.401638,((Pilea_peploides:9.335310,Pilea_depressa:9.335310):2.657756,(Pilea_pumila:9.969882,(Pilea_notata:2.958795,Pilea_cadierei:2.958795):7.011086):2.023184):1.408572):2.865637):2.396419):6.510657):13.047893):18.006413,(((Pourouma_bicolor:19.288329,Pourouma_tomentosa:19.288329):9.736538,(Coussapoa_ovalifolia:27.121537,(Cecropia_schreberiana:24.681262,(Cecropia_palmata:23.518271,((Cecropia_longipes:12.420072,Cecropia_obtusifolia:12.420072):3.142183,(Cecropia_peltata:3.011261,Cecropia_insignis:3.011261):12.550994):7.956016):1.162992):2.440274):1.903330):14.735778,((Forsskaolea_tenacissima:26.838165,(Droguetia_ambigua:25.672861,(Parietaria_pensylvanica:7.110449,(Parietaria_judaica:5.121678,Parietaria_debilis:5.121678):1.988771):18.562411):1.165305):4.196317,(((Pipturus_argenteus:1.247495,Pipturus_albidus:1.247495):18.250658,(Gonostegia_hirta:15.286284,(Boehmeria_calophleba:9.508018,Cypholophus_macrocephalus:9.508018):5.778266):4.211870):5.407281,((Boehmeria_nivea:18.173732,Debregeasia_longifolia:18.173732):1.256395,((Debregeasia_edulis:16.643907,(Boehmeria_grandis:10.154399,Boehmeria_macrophylla:10.154399):6.489508):0.649254,((Boehmeria_zollingeriana:4.871636,Boehmeria_longispica:4.871636):5.843854,((Boehmeria_penduliflora:7.278690,Boehmeria_biloba:7.278690):1.275382,(Coussapoa_nymphaeifolia:6.554675,(Coussapoa_villosa:6.385173,(Coussapoa_latifolia:5.720793,(Coussapoa_panamensis:5.076038,Coussapoa_microcarpa:5.076038):0.644754):0.664380):0.169502):1.999397):2.161417):6.577671):2.136966):5.475308):6.129048):12.726163):12.468012)Urticaceae:7.010988):10.993236,((Ampelocera_hottleyi:47.947230,(Hemiptelea_davidii:41.619124,(((Zelkova_abelicea:7.586304,Zelkova_carpinifolia:7.586304):5.834060,(Zelkova_schneideriana:10.607666,Zelkova_serrata:10.607666):2.812698):24.686794,((Ulmus_americana:29.127119,(Ulmus_laevis:27.286085,Ulmus_alata:27.286085):1.841033):8.624345,(Ulmus_parvifolia:23.584643,(Ulmus_crassifolia:20.615232,(Ulmus_macrocarpa:7.147400,((Ulmus_glabra:2.494874,Ulmus_minor:2.494874):4.286547,(Ulmus_rubra:6.499207,(Ulmus_pumila:3.314460,Ulmus_procera:3.314460):3.184747):0.282214):0.365979):13.467832):2.969411):14.166821):0.355694):3.511966):6.328106)Ulmaceae:23.286989,((Celtis_philippensis:47.742504,((Celtis_yunnanensis:22.224412,Celtis_tetrandra:22.224412):17.525623,(Aphananthe_aspera:26.479046,(Gironniera_subaequalis:22.934667,((Celtis_schippii:4.823345,Lozanella_enantiophylla:4.823345):11.289244,((Pteroceltis_tatarinowii:9.857467,(Cannabis_sativa:5.597752,(Humulus_lupulus:4.842914,(Humulus_japonicus:4.797378,Humulus_scandens:4.797378):0.045536):0.754839):4.259714):2.406201,(((Celtis_latifolia:5.207580,Celtis_iguanaea:5.207580):1.654509,((Celtis_australis:1.749035,Celtis_africana:1.749035):4.992672,(Celtis_occidentalis:2.348015,(Celtis_sinensis:2.027683,Celtis_laevigata:2.027683):0.320332):4.393692):0.120382):1.826267,(Trema_politoria:8.313438,(Trema_angustifolia:5.151808,((Parasponia_parviflora:4.223428,(Trema_lamarckiana:3.558572,(Trema_integerrima:1.391296,Trema_micrantha:1.391296):2.167276):0.664856):0.344646,((Trema_virgata:1.154093,Trema_tomentosa:1.154093):1.060702,(Trema_orientalis:1.525757,(Parasponia_rigida:0.721568,Trema_aspera:0.721568):0.804189):0.689038):2.353280):0.583733):3.161630):0.374919):3.575311):3.848920):6.822079):3.544379):13.270989):7.992470)Cannabaceae:17.739669,((((Batocarpus_amazonicus:15.141766,(Batocarpus_costaricensis:14.392881,(Clarisia_biflora:7.479552,Clarisia_ilicifolia:7.479552):6.913330):0.748885):16.765301,((Prainea_limpato:18.845680,(Artocarpus_dadah:9.314107,((Artocarpus_ovatus:3.789149,Artocarpus_glaucus:3.789149):3.666676,(Artocarpus_lakoocha:2.622817,Artocarpus_tonkinensis:2.622817):4.833009):1.858281):9.531573):7.216190,((Artocarpus_heterophyllus:16.182899,Artocarpus_integer:16.182899):3.190378,((Artocarpus_hirsutus:11.354118,(Artocarpus_odoratissimus:8.916075,(Artocarpus_rigidus:5.653733,Artocarpus_chaplasha:5.653733):3.262342):2.438043):2.329843,(Artocarpus_lanceifolius:10.889989,(Artocarpus_anisophyllus:9.126272,((Artocarpus_altilis:1.920480,Artocarpus_tamaran:1.920480):2.417564,((Artocarpus_maingayi:2.485819,Artocarpus_kemando:2.485819):0.943396,(Artocarpus_lowii:2.806727,(Artocarpus_elasticus:1.628306,Artocarpus_scortechinii:1.628306):1.178421):0.622488):0.908829):4.788228):1.763717):2.793972):5.689316):6.688593):5.845196):15.806970,(Artocarpus_styracifolius:35.816995,(((Sorocea_muriculata:4.196442,Sorocea_briquetii:4.196442):11.186240,(Sorocea_affinis:6.382038,(Sorocea_bonplandii:4.633816,Sorocea_pubivena:4.633816):1.748222):9.000644):3.588066,((Milicia_excelsa:12.616535,(Milicia_regia:11.624637,((Streblus_pendulinus:6.529283,Streblus_glaber:6.529283):3.622805,(Streblus_heterophyllus:5.329734,(Streblus_banksii:3.408998,Streblus_smithii:3.408998):1.920737):4.822353):1.472549):0.991898):2.288329,(Bagassa_guianensis:14.239267,((Trophis_involucrata:4.876899,Trophis_racemosa:4.876899):1.594309,(Morus_alba:5.994628,((Morus_macroura:4.097582,(Morus_nigra:2.199697,(Morus_mongolica:2.152572,Morus_cathayana:2.152572):0.047125):1.897885):0.424918,(Morus_australis:3.590081,((Morus_celtidifolia:1.243481,Morus_rubra:1.243481):1.341736,(Morus_serrata:0.241153,Morus_indica:0.241153):2.344064):1.004864):0.932419):1.472128):0.476580):7.768059):0.665598):4.065884):16.846246):11.897041):7.082691,((Streblus_indicus:46.665312,((Parartocarpus_venenosus:11.962369,Parartocarpus_bracteatus:11.962369):25.634591,(Maclura_pomifera:28.280601,(Maclura_cochinchinensis:21.709296,(Maclura_amboinensis:6.863636,Maclura_tricuspidata:6.863636):14.845661):6.571305):9.316359):9.068352):6.797512,((Broussonetia_papyrifera:37.138257,(Streblus_elongatus:29.975312,(Bleekrodea_madagascariensis:28.426366,((Dorstenia_mannii:25.758608,((Dorstenia_hildebrandtii:9.348757,Dorstenia_benguellensis:9.348757):0.980180,(Dorstenia_contrajerva:5.850187,Dorstenia_peruviana:5.850187):4.478750):15.429671):0.544532,(Fatoua_pilosa:19.520277,((Helianthostylis_sprucei:6.592942,(Trymatococcus_amazonicus:5.115518,Trymatococcus_oligandrus:5.115518):1.477424):2.141813,((Brosimum_lactescens:4.842669,Treculia_obovoidea:4.842669):2.561439,(Brosimum_alicastrum:6.437131,(Brosimum_guianense:6.153685,(Brosimum_utile:3.817010,Brosimum_rubescens:3.817010):2.336676):0.283446):0.966976):1.330647):10.785523):6.782864):2.123226):1.548945):7.162946):14.471399,(((Trophis_caucana:14.733822,Streblus_asper:14.733822):17.789871,(((Sparattosyce_dioica:12.520819,Antiaropsis_decipiens:12.520819):2.941712,(Mesogyne_insignis:9.039656,Antiaris_toxicaria:9.039656):6.422876):10.618878,(Poulsenia_armata:25.523506,(((Naucleopsis_krukovii:8.039490,(Naucleopsis_naga:1.524934,Naucleopsis_ulei:1.524934):6.514557):1.635968,(Naucleopsis_guianensis:5.925759,(Naucleopsis_caloneura:2.872517,Naucleopsis_ternstroemiiflora:2.872517):3.053242):3.749699):11.701180,(((Castilla_elastica:11.190925,Castilla_ulei:11.190925):7.495017,(Perebea_longepedunculata:14.699177,(Maquira_calophylla:10.876856,(Helicostylis_pedunculata:1.166680,Helicostylis_tomentosa:1.166680):9.710176):3.822321):3.986764):1.449025,(((Perebea_rubra:8.377662,Maquira_costaricana:8.377662):1.362073,(Pseudolmedia_laevigata:6.201084,(Pseudolmedia_macrophylla:4.806775,Pseudolmedia_laevis:4.806775):1.394309):3.538651):5.971566,(Pseudolmedia_spuria:11.266516,(Maquira_guianensis:10.268883,(Perebea_guianensis:6.255894,(Perebea_xanthochyma:4.108994,(Perebea_humilis:3.599517,Perebea_angustifolia:3.599517):0.509477):2.146900):4.012989):0.997633):4.444786):4.423665):1.241672):4.146867):0.557903):6.442284):13.171261,((Ficus_tonduzii:31.553270,(Ficus_insipida:24.763126,(Ficus_yoponensis:19.785099,(Ficus_glabrata:14.170338,Ficus_maxima:14.170338):5.614761):4.978026):6.790145):5.992715,((Ficus_variolosa:19.352171,(Ficus_nervosa:12.751755,(Ficus_esquiroliana:11.945838,(Ficus_vasculosa:9.018818,(((Ficus_cordata:4.554874,(Ficus_ingens:3.413443,(Ficus_religiosa:2.314544,(Ficus_lacor:2.146369,(Ficus_prolixa:1.744777,(Ficus_superba:0.583874,(Ficus_virens:0.183356,Ficus_concinna:0.183356):0.400518):1.160903):0.401592):0.168176):1.098899):1.141430):2.200794,(Ficus_carica:4.075060,((Ficus_albipila:1.647328,Ficus_variifolia:1.647328):2.355729,((Ficus_exasperata:1.106949,(Ficus_ampelas:0.542573,Ficus_coronata:0.542573):0.564376):1.601041,((Ficus_virgata:1.063613,Ficus_tinctoria:1.063613):1.577861,(Ficus_copiosa:1.783860,(Ficus_asperula:0.680842,Ficus_wassa:0.680842):1.103017):0.857614):0.066516):1.295067):0.072004):2.680608):0.984590,((Ficus_habrophylla:4.032975,(Ficus_edelfeltii:3.447201,Ficus_callosa:3.447201):0.585774):1.319020,(((Ficus_erecta:3.655194,(Ficus_pumila:1.419451,Ficus_deltoidea:1.419451):2.235743):0.266900,(Ficus_chartacea:2.785455,(Ficus_aurata:1.958640,(Ficus_hirta:1.652062,(Ficus_padana:0.637984,Ficus_grossularioides:0.637984):1.014078):0.306579):0.826814):1.136639):1.158921,((Ficus_theophrastoides:1.980380,Ficus_adenosperma:1.980380):1.282923,((Ficus_hispida:2.099613,(Ficus_fistulosa:1.234351,(Ficus_botryocarpa:1.088066,Ficus_septica:1.088066):0.146285):0.865262):0.230557,((Ficus_heterophylla:1.155137,Ficus_variegata:1.155137):0.696922,(Ficus_nodosa:1.284774,(Ficus_auriculata:1.059948,(Ficus_uncinulata:0.597112,(Ficus_racemosa:0.395766,(Ficus_sur:0.222886,(Ficus_mucuso:0.181206,Ficus_sycomorus:0.181206):0.041679):0.172880):0.201346):0.462836):0.224827):0.567284):0.478111):0.933133):1.817712):0.270980):2.388263):1.278560):2.927020):0.805917):6.600417):17.475697,((Ficus_rumphii:26.359560,((Ficus_drupacea:17.796287,(Ficus_benghalensis:6.961240,Ficus_altissima:6.961240):10.835047):7.581127,((Ficus_elastica:7.283504,Ficus_benjamina:7.283504):13.531947,(Ficus_consociata:14.421507,(Ficus_retusa:9.635963,Ficus_microcarpa:9.635963):4.785544):6.393945):4.561962):0.982146):3.861974,(((Ficus_macrophylla:17.474123,Ficus_pleurocarpa:17.474123):8.239463,(Ficus_obliqua:15.619274,(Ficus_crassipes:12.225931,(Ficus_destruens:10.716937,(Ficus_platypoda:9.234745,(Ficus_watkinsiana:0.447891,Ficus_rubiginosa:0.447891):8.786854):1.482192):1.508994):3.393343):10.094312):2.259027,((((Ficus_bubu:3.571889,Ficus_sansibarica:3.571889):6.915051,((Ficus_platyphylla:4.341158,(Ficus_oreodryadum:2.434881,Ficus_wildemaniana:2.434881):1.906277):2.438494,(Ficus_tremula:4.687981,(Ficus_saussureana:4.045454,(Ficus_cyathistipuloides:2.771408,Ficus_lutea:2.771408):1.274046):0.642526):2.091672):3.707288):0.824564,((Ficus_polita:6.739093,(Ficus_craterostoma:5.656230,((Ficus_reflexa:0.723190,Ficus_burtt:0.723190):4.844184,(Ficus_natalensis:2.829895,Ficus_thonningii:2.829895):2.737479):0.088856):1.082863):3.117202,(Ficus_tettensis:6.156437,(Ficus_glumosa:3.904059,(Ficus_bullenei:1.787400,(Ficus_trigonata:1.550068,(Ficus_trichopoda:0.725702,Ficus_abutilifolia:0.725702):0.824366):0.237332):2.116659):2.252378):3.699858):1.455210):6.673577,(Ficus_citrifolia:13.209800,(Ficus_popenoei:6.572723,(Ficus_crassinervia:5.612155,(Ficus_sintenisii:4.746003,((Ficus_americana:2.349163,Ficus_nymphaeifolia:2.349163):1.451082,(((Ficus_gomelleira:2.329153,(Ficus_eugeniifolia:1.213942,Ficus_eximia:1.213942):1.115211):0.218594,(Ficus_luschnathiana:2.000598,(Ficus_calimana:0.855969,(Ficus_casapiensis:0.562932,Ficus_pertusa:0.562932):0.293037):1.144629):0.547148):0.607542,((Ficus_catappifolia:1.796145,(Ficus_caballina:0.403941,Ficus_schippii:0.403941):1.392203):1.071494,((Ficus_obtusifolia:1.983491,Ficus_petiolaris:1.983491):0.591673,(Ficus_paraensis:2.293821,(Ficus_costaricana:2.076569,Ficus_trigona:2.076569):0.217252):0.281342):0.292475):0.287649):0.644957):0.945758):0.866151):0.960569):6.637077):4.775281):9.987532):2.248921):6.606334):0.718117):8.148969):5.914702):1.853167):1.333904)Moraceae:10.685446):5.752046):2.998663):5.290883):9.753320,(((Filipendula_ulmaria:45.541753,(Filipendula_purpurea:43.543020,Filipendula_vulgaris:43.543020):1.998732):27.951382,((((Geum_fragarioides:37.784262,(Geum_macrophyllum:29.975007,(Geum_aleppicum:15.077881,Geum_quellyon:15.077881):14.897126):7.809255):13.389278,(Fallugia_paradoxa:43.442522,(Geum_pentapetalum:40.501368,((Geum_vernum:10.436035,(Erythrocoma_triflora:0.685141,Acomastylis_rossii:0.685141):9.750894):9.050555,(Geum_reptans:8.573368,(Parageum_montanum:5.190392,(Geum_rivale:4.869684,Geum_urbanum:4.869684):0.320709):3.382976):10.913222):21.014778):2.941155):7.731018):5.857791,(Rubus_repens:47.142104,(Rubus_chamaemorus:39.731376,((Bossekia_deliciosa:16.673801,Bossekia_odorata:16.673801):20.108272,((Parmena_spectabilis:11.427346,(Cylactis_pubescens:6.552137,Rubus_arcticus:6.552137):4.875209):24.201902,(((Rubus_australis:16.759867,(Rubus_moorei:12.125160,Rubus_geoides:12.125160):4.634708):7.334787,(Rubus_roseus:11.637282,(Rubus_nubigenus:7.454115,Rubus_glabratus:7.454115):4.183167):12.457372):8.203857,(Rubus_acaulis:29.437252,(((Rubus_saxatilis:9.173471,(Melanobatus_leucodermis:7.939902,Rubus_occidentalis:7.939902):1.233569):10.840271,(Rubus_pentagonus:13.135926,(Rubus_calycinus:7.881133,(Rubus_rufus:6.534866,(Rubus_lambertianus:5.715808,(Rubus_setchuenensis:3.834661,Rubus_swinhoei:3.834661):1.881147):0.819058):1.346266):5.254794):6.877816):8.814923,((Rubus_idaeus:16.271790,(Rubus_niveus:12.185660,(Rubus_lasiostylus:11.005825,(Rubus_innominatus:9.036719,(Rubus_hoffmeisterianus:6.501275,(Rubus_phoenicolasius:3.652207,(Rubus_coreanus:2.509708,Rubus_parvifolius:2.509708):1.142498):2.849068):2.535445):1.969106):1.179835):4.086129):3.763648,(((Rubus_ellipticus:6.130191,Rubus_wallichianus:6.130191):11.482041,(Rubus_corchorifolius:11.859251,(((Rubus_crataegifolius:2.986598,Rubus_trianthus:2.986598):3.217375,(Rubus_trifidus:4.244660,Rubus_eustephanos:4.244660):1.959313):1.953994,(Rubus_chingii:7.170616,(Rubus_rosifolius:4.937179,(Rubus_minusculus:4.256475,(Rubus_hirsutus:2.754769,Rubus_tsangii:2.754769):1.501705):0.680705):2.233437):0.987352):3.701283):5.752982):2.190696,(Rubus_biflorus:12.941937,(Rubus_ursinus:11.135574,(Rubus_discolor:10.375681,((Rubus_arizonensis:6.857199,(Rubus_allegheniensis:5.508519,(Rubus_urticifolius:3.509654,Rubus_robustus:3.509654):1.998865):1.348679):0.552577,((Rubus_divaricatus:3.435093,((Rubus_caesius:1.374991,Rubus_sulcatus:1.374991):1.161858,(Rubus_bifrons:2.041643,((Rubus_vigorosus:1.902193,(Rubus_sanctus:1.582715,Rubus_ulmifolius:1.582715):0.319478):0.084393,(Rubus_canescens:1.662822,(Rubus_caucasicus:0.007427,Rubus_pedemontanus:0.007427):1.655396):0.323763):0.055058):0.495205):0.898244):2.244817,(Rubus_eriocarpus:3.132727,((Rubus_argutus:1.079982,(Rubus_cuneifolius:0.845700,Rubus_nessensis:0.845700):0.234282):1.097811,(Rubus_hispidus:2.013518,(Rubus_flagellaris:1.359536,(Rubus_pensilvanicus:0.714651,(Rubus_setosus:0.708502,(Rubus_canadensis:0.376126,(Rubus_fruticosus:0.297217,Rubus_trivialis:0.297217):0.078909):0.332376):0.006149):0.644885):0.653983):0.164274):0.954935):2.547183):1.729865):2.965906):0.759893):1.806363):6.860991):0.232509):8.793227):0.608587):2.861259):3.330737):1.152826):2.949303):7.410727):9.889228):3.152823,(((Agrimonia_parviflora:28.528958,(Hagenia_abyssinica:20.042722,(Agrimonia_pilosa:14.578560,Agrimonia_eupatoria:14.578560):5.464162):8.486236):23.216756,((Sarcopoterium_spinosum:0.572083,Sanguisorba_minor:0.572083):32.640014,((Sanguisorba_filiformis:19.552015,(Sanguisorba_obtusa:10.081453,((Sanguisorba_tenuifolia:4.482917,Sanguisorba_officinalis:4.482917):4.214253,(Sanguisorba_canadensis:5.578149,(Sanguisorba_stipulata:2.602192,(Sanguisorba_japonensis:2.510853,(Sanguisorba_albiflora:2.092224,Sanguisorba_hakusanensis:2.092224):0.418628):0.091339):2.975956):3.119021):1.384283):9.470562):8.056535,((Cliffortia_arborea:13.109784,(Cliffortia_hirta:9.691376,Cliffortia_burgersii:9.691376):3.418408):10.441968,((Polylepis_australis:9.786903,(Polylepis_incana:2.022700,Polylepis_rugulosa:2.022700):7.764203):12.075326,((Acaena_magellanica:4.020925,Margyricarpus_pinnatus:4.020925):10.730949,(Acaena_montana:12.653541,((Acaena_pinnatifida:6.950484,(Acaena_echinata:3.922987,Acaena_lucida:3.922987):3.027497):2.185702,((Acaena_ovalifolia:4.970599,Acaena_argentea:4.970599):0.824009,(Acaena_inermis:4.712810,(Acaena_anserinifolia:2.063574,Acaena_fissistipula:2.063574):2.649235):1.081798):3.341578):3.517356):2.098333):7.110355):1.689523):4.056798):5.603547):18.533618):4.218274,((Rosa_persica:26.329342,(Rosa_bracteata:24.067818,(Hesperhodos_minutifolia:22.397983,(((Rosa_banksiae:7.218076,Rosa_cymosa:7.218076):7.243742,(Rosa_xanthina:7.868544,(Rosa_sericea:6.380247,Rosa_omeiensis:6.380247):1.488297):6.593273):2.207945,((((Rosa_sherardii:4.847884,(Rosa_rubrifolia:2.894784,(Rosa_x:0.867793,Rosa_gallica:0.867793):2.026991):1.953099):1.670632,((Rosa_canina:2.711791,(Rosa_agrestis:0.312161,Rosa_eglanteria:0.312161):2.399630):1.447913,(Rosa_setigera:2.311322,(Rosa_corymbifera:1.352068,(Rosa_arvensis:0.471343,Rosa_orientalis:0.471343):0.880726):0.959254):1.848381):2.358811):4.390353,((Rosa_multiflora:7.846203,((Rosa_sambucina:4.227877,(Rosa_moschata:3.259051,Rosa_henryi:3.259051):0.968826):2.575067,(Rosa_lucieae:4.790108,(Rosa_tunquinensis:2.131146,Rosa_maximowicziana:2.131146):2.658962):2.012835):1.043259):2.309890,((Rosa_roxburghii:2.253129,Rosa_laevigata:2.253129):4.523558,(Rosa_odorata:6.222918,((Rosa_chinensis:3.612772,(Rosa_sempervirens:2.174710,Rosa_phoenicia:2.174710):1.438062):2.130816,(Rosa_soulieana:1.730799,(Rosa_longicuspis:1.050687,Rosa_brunonii:1.050687):0.680112):4.012789):0.479330):0.553769):3.379407):0.752775):2.161168,((Rosa_foetida:3.070305,Hesperhodos_stellatus:3.070305):4.637871,(Rosa_abyssinica:6.818756,(Rosa_sertata:6.345286,((Rosa_spinosissima:1.551474,Rosa_acicularis:1.551474):3.696934,(((Rosa_moyesii:1.717793,Rosa_platyacantha:1.717793):2.262490,(Rosa_bella:1.068507,(Rosa_beggeriana:0.495339,Rosa_laxa:0.495339):0.573168):2.911775):0.638369,((Rosa_davurica:2.941192,(Rosa_fedtschenkoana:1.679678,(Rosa_californica:1.507357,(Rosa_nutkana:0.084462,Rosa_bridgesii:0.084462):1.422895):0.172321):1.261514):0.065633,(((Rosa_spithamea:1.379174,(Rosa_marretii:1.029678,Rosa_rugosa:1.029678):0.349496):0.711535,(Rosa_majalis:1.520673,(Rosa_mollis:0.832583,Rosa_webbiana:0.832583):0.688090):0.570036):0.856437,((Rosa_gymnocarpa:1.383730,Rosa_pinetorum:1.383730):0.804710,(Rosa_pisocarpa:1.825423,(Rosa_palustris:1.724974,(Rosa_willmottiae:1.543776,(Rosa_foliolosa:1.478329,((Rosa_carolina:0.369838,Rosa_virginiana:0.369838):0.411106,(Rosa_woodsii:0.724751,(Rosa_pendulina:0.681864,(Rosa_blanda:0.598860,(Rosa_nitida:0.199637,Rosa_arkansana:0.199637):0.399222):0.083004):0.042887):0.056194):0.697384):0.065447):0.181198):0.100448):0.363017):0.758707):0.059678):1.611826):0.629757):1.096878):0.473469):0.889420):5.361860):3.599727):5.728220):1.669835):2.261524):25.947148,((((Fragaria_viridis:33.777981,(Fragaria_moschata:13.044362,(Fragaria_vesca:11.887989,(Fragaria_virginiana:8.231901,Fragaria_chiloensis:8.231901):3.656088):1.156373):20.733620):1.130637,(Dasiphora_fruticosa:25.583380,((Chamaerhodos_nuttallii:3.116673,Chamaerhodos_erecta:3.116673):14.445253,(Drymocallis_rupestris:11.155014,(Drymocallis_arguta:10.349192,(Potentilla_drummondii:2.527491,Drymocallis_glandulosa:2.527491):7.821701):0.805822):6.406912):8.021454):9.325238):8.665809,((Schistophyllidium_bifurcum:35.498604,(Sibbaldia_tridentata:18.022774,Sibbaldia_procumbens:18.022774):17.475830):2.789768,(Comarum_palustre:35.418040,(Comarum_salesovianum:32.862831,((Lachemilla_orbiculata:19.419367,Alchemilla_kiwuensis:19.419367):7.798173,(Aphanes_arvensis:25.796486,((Alchemilla_pentaphyllea:10.237618,Alchemilla_alpina:10.237618):5.604751,(Alchemilla_splendens:13.933815,(Aphanes_microcarpa:12.969450,(Alchemilla_glomerulans:3.910705,(Alchemilla_japonica:3.587474,(Alchemilla_vulgaris:1.301382,(Alchemilla_mollis:0.859384,Alchemilla_fissa:0.859384):0.441998):2.286092):0.323231):9.058745):0.964365):1.908554):9.954116):1.421055):5.645291):2.555209):2.870332):5.286055):2.613482,((Potentilla_peduncularis:29.370174,(Potentilla_anserinoides:24.394399,Potentilla_anserina:24.394399):4.975775):13.182270,((Sibbaldia_tetrandra:21.150711,(Potentilla_micrantha:19.136383,((Potentilla_sterilis:9.844273,Potentilla_alba:9.844273):4.337847,(Potentilla_alchemilloides:10.165800,(Potentilla_clusiana:6.790606,Potentilla_caulescens:6.790606):3.375194):4.016320):4.954263):2.014327):8.766263,(((Duchesnea_chrysantha:3.531079,Duchesnea_indica:3.531079):15.024920,((Potentilla_anglica:11.695651,Potentilla_reptans:11.695651):1.241109,(Potentilla_erecta:5.707481,Callionia_simplex:5.707481):7.229280):5.619239):7.686610,((Potentilla_fragarioides:22.191667,Potentilla_freyniana:22.191667):2.113254,((Potentilla_hookeriana:4.187041,Potentilla_neumanniana:4.187041):19.257573,(((Ivesia_lycopodioides:7.359903,(Potentilla_inclinata:3.264173,Potentilla_norvegica:3.264173):4.095730):6.642647,(Tridophyllum_bienne:12.518435,((Horkelia_cuneata:6.560537,Potentilla_marinensis:6.560537):0.018152,(Potentilla_tenuiloba:5.862705,(Potentilla_fusca:4.439370,(Horkelia_bolanderi:4.128213,(Potentilla_hendersonii:0.642279,Horkelia_daucifolia:0.642279):3.485934):0.311157):1.423335):0.715983):5.939746):1.484115):4.376287,((Potentilla_multifida:8.108789,((Potentilla_crantzii:4.653454,Potentilla_grandiflora:4.653454):3.406244,(Potentilla_supina:4.213151,((Potentilla_pulchella:3.470892,(Potentilla_thuringiaca:1.165062,(Potentilla_tanacetifolia:1.017921,Potentilla_chrysantha:1.017921):0.147141):2.305830):0.210170,(Potentilla_collina:3.179333,(Potentilla_pulcherrima:2.070943,(Potentilla_heptaphylla:1.447735,(Potentilla_aurea:1.216931,(Potentilla_griffithii:0.864822,(Potentilla_hirta:0.846350,(Potentilla_frigida:0.827503,(Potentilla_argentea:0.410157,Potentilla_vahliana:0.410157):0.417346):0.018847):0.018472):0.352109):0.230804):0.623208):1.108391):0.501729):0.532089):3.846547):0.049091):4.948474,((Potentilla_diversifolia:9.973990,(Potentilla_atrosanguinea:5.605614,(Potentilla_saundersiana:3.037151,Potentilla_multicaulis:3.037151):2.568463):4.368375):0.689849,((Potentilla_pedata:4.353268,Potentilla_recta:4.353268):3.629498,(Potentilla_hyparctica:6.576281,(Potentilla_chinensis:6.130839,(((Potentilla_neumaniana:1.742027,Potentilla_gracilis:1.742027):2.677527,(Pentaphyllum_concinnum:2.667482,(Pentaphyllum_hippianum:0.642820,Potentilla_crinita:0.642820):2.024662):1.752072):1.391378,(Potentilla_nivea:3.290409,(Potentilla_matsumurae:3.034325,(Potentilla_newberryi:2.853471,(Potentilla_rivalis:1.775187,(Potentilla_wheeleri:1.443138,((Potentilla_villosa:0.606069,Potentilla_uniflora:0.606069):0.236923,(Potentilla_brauniana:0.614559,Pentaphyllum_pensylvanicum:0.614559):0.228433):0.600145):0.332050):1.078284):0.180853):0.256084):2.520522):0.319908):0.445442):1.406485):2.681073):2.393424):5.321573):5.065778):0.860307):1.937688):3.674365):12.635471):3.635464):6.088581):3.687498):4.220166):13.308981):8.800915,(((Dryas_integrifolia:51.983996,(Dryas_octopetala:17.331269,Dryas_drummondii:17.331269):34.652727):20.570256,(Cercocarpus_ledifolius:38.062909,((Cercocarpus_montanus:1.549872,Cercocarpus_betuloides:1.549872):14.717171,(Chamaebatia_foliolosa:13.008682,(Purshia_tridentata:8.140290,Cowania_stansburyana:8.140290):4.868392):3.258361):21.795866):34.491343):8.879434,((((Adenostoma_sparsifolium:7.050156,Sorbaria_arborea:7.050156):9.323140,(Adenostoma_fasciculatum:14.720423,(Sorbaria_sorbifolia:5.231812,Basilima_millefolium:5.231812):9.488611):1.652873):22.739935,(((Holodiscus_discolor:4.725090,Holodiscus_microphyllus:4.725090):19.441142,(Luetkea_pectinata:14.062309,Aruncus_vulgaris:14.062309):10.103923):4.045987,((Kelseya_uniflora:11.026461,Petrophytum_caespitosum:11.026461):13.430891,((((Spiraea_salicifolia:2.972999,Spiraea_alba:2.972999):7.161386,(Spiraea_betulifolia:2.867565,Spiraea_virginiana:2.867565):7.266821):1.188727,((Spiraea_douglasii:2.883925,Spiraea_densiflora:2.883925):4.289204,(Spiraea_formosana:1.454196,Spiraea_japonica:1.454196):5.718933):4.149983):7.298777,((Spiraea_stevenii:3.670622,Spiraea_chamaedryfolia:3.670622):10.507160,((Spiraea_hypericifolia:8.295639,(Spiraea_lasiocarpa:7.161676,(Spiraea_thunbergii:1.020984,Spiraea_prunifolia:1.020984):6.140691):1.133964):5.286159,(Spiraea_pubescens:9.189459,(Spiraea_cantoniensis:6.783518,(Spiraea_trilobata:1.631985,Spiraea_blumei:1.631985):5.151533):2.405941):4.392339):0.595983):4.444107):5.835463):3.754867):10.901012):6.271853,(((Physocarpus_alternans:34.059106,(Physocarpus_malvaceus:30.212554,(Physocarpus_monogynus:26.336239,(Opulaster_opulifolius:0.245370,Physocarpus_capitatus:0.245370):26.090869):3.876315):3.846552):2.243408,((Neillia_affinis:19.969943,(Neillia_thibetica:19.792168,Neillia_sinensis:19.792168):0.177775):7.663465,(Neillia_thyrsiflora:25.576966,(Stephanandra_chinensis:13.088432,(Stephanandra_tanakae:2.732714,Stephanandra_incisa:2.732714):10.355719):12.488534):2.056442):8.669105):2.827081,(Lyonothamnus_floribundus:32.270745,(((Rhodotypos_scandens:15.410124,(Coleogyne_ramosissima:11.766444,(Kerria_japonica:4.924554,Neviusia_alabamensis:4.924554):6.841890):3.643680):13.889644,(Oemleria_cerasiformis:11.782180,((Prinsepia_uniflora:7.609421,Prinsepia_sinensis:7.609421):3.591110,(Exochorda_giraldii:8.795145,(Exochorda_serratifolia:3.615841,Exochorda_racemosa:3.615841):5.179304):2.405386):0.581649):17.517588):1.052425,((((Padus_buergeriana:12.077018,Cerasus_lusitanica:12.077018):2.195807,(((Maddenia_hypoleuca:2.497060,Prunus_laurocerasus:2.497060):3.728146,((Prunus_serotina:1.985534,Prunus_virginiana:1.985534):1.672781,(Prunus_padus:2.260875,Prunus_cornuta:2.260875):1.397440):2.566891):4.075438,((Laurocerasus_ilicifolia:6.385355,(Prunus_tucumanensis:4.468106,(Prunus_debilis:2.841966,(Laurocerasus_caroliniana:2.600614,Prunus_sellowii:2.600614):0.241351):1.626141):1.917249):1.954726,(Prunus_zippeliana:7.663425,(Prunus_napaulensis:6.200853,(Prunus_africana:5.136285,((Prunus_phaeosticta:3.694399,Laurocerasus_javanica:3.694399):1.412219,(Pygeum_topengii:3.350090,Prunus_grisea:3.350090):1.756528):0.029666):1.064568):1.462572):0.676655):1.960564):3.972181):8.943064,(Cerasus_mahaleb:16.476534,(((Prunus_undulata:6.197683,(Prunus_choreiana:5.245651,Laurocerasus_spinulosa:5.245651):0.952032):3.700710,((Prunus_avium:6.703105,Cerasus_vulgaris:6.703105):0.570841,((Prunus_emarginata:3.570310,(Prunus_pensylvanica:1.926087,Prunus_maackii:1.926087):1.644222):1.709303,((Prunus_leveilleana:3.818916,Prunus_x:3.818916):0.699240,(Cerasus_pseudocerasus:3.707756,((Prunus_serrulata:1.517387,(Prunus_takesimensis:1.302027,(Prunus_subhirtella:1.060112,Cerasus_sachalinensis:1.060112):0.241915):0.215360):0.847217,((Cerasus_conradinae:1.715223,Prunus_cerasoides:1.715223):0.424804,(Prunus_incisa:1.715034,Cerasus_apetala:1.715034):0.424993):0.224577):1.343152):0.810401):0.761456):1.994334):2.624447):5.935984,(Prunus_petunnikowii:14.448025,(Prunus_webbii:11.833125,(Prunus_fasciculata:10.780612,(Prunus_microcarpa:9.451296,((Prunus_dulcis:5.148853,(Prunus_davidiana:1.794485,(Prunus_persica:1.052165,Amygdalus_kansuensis:1.052165):0.742319):3.354369):1.454201,(Prunus_prostrata:5.899827,(Prunus_triloba:4.611372,((Prunus_domestica:2.710331,(Prunus_cocomilia:1.068901,((Prunus_ramburei:0.436919,Prunus_spinosa:0.436919):0.142711,(Prunus_ursina:0.257078,Prunus_cerasifera:0.257078):0.322553):0.489271):1.641431):0.632835,((Prunus_armeniaca:2.640518,Prunus_sibirica:2.640518):0.648598,(((Prunus_ussuriensis:2.026864,Prunus_salicina:2.026864):0.906790,((Prunus_andersonii:1.955731,Prunus_pumila:1.955731):0.407971,(Prunus_mume:0.814960,Prunus_mandshurica:0.814960):1.548743):0.569951):0.252406,(Prunus_maritima:1.858440,((Prunus_munsoniana:0.934739,(Prunus_hortulana:0.728358,Prunus_mexicana:0.728358):0.206380):0.466284,(Prunus_subcordata:1.194050,(Prunus_glandulosa:0.936417,(Prunus_alleghaniensis:0.801262,(Prunus_umbellata:0.413388,(Prunus_angustifolia:0.386931,(Prunus_tomentosa:0.079919,Prunus_americana:0.079919):0.307012):0.026457):0.387874):0.135155):0.257633):0.206973):0.457417):1.327620):0.103056):0.054051):1.268205):1.288455):0.703228):2.848241):1.329316):1.052513):2.614900):1.386352):0.642157):6.739355):3.010310,((Porteranthus_stipulatus:9.226024,Porteranthus_trifoliatus:9.226024):10.922518,(Vauquelinia_californica:18.106298,((Lindleya_mespiloides:13.371367,(Kageneckia_oblonga:9.203401,Kageneckia_angustifolia:9.203401):4.167967):3.080712,(Vauquelinia_corymbosa:14.527361,((Sorbus_californica:8.749390,(((Sorbus_pteridophylla:5.008617,Sorbus_prattii:5.008617):0.021009,(Sorbus_koehneana:2.691733,(Sorbus_discolor:1.466406,(Sorbus_hupehensis:0.882328,Sorbus_forrestii:0.882328):0.584079):1.225327):2.337893):3.619338,(Sorbus_tianschanica:6.735774,(Aucuparia_americana:6.303762,((Sorbus_pohuashanensis:0.607689,Sorbus_amabilis:0.607689):4.137638,(Sorbus_intermedia:3.838408,(Sorbus_aucuparia:2.701048,(Pyrus_dumosa:2.491767,(Sorbus_vilmorinii:1.227471,Sorbus_scopulina:1.227471):1.264296):0.209281):1.137360):0.906920):1.558434):0.432012):1.913190):0.100426):0.689588,(((Malacomeles_denticulata:4.340205,(Amelanchier_utahensis:3.839765,(Peraphyllum_ramosissimum:1.206754,(Amelanchier_bartramiana:1.169931,Amelanchier_arborea:1.169931):0.036823):2.633010):0.500440):2.663674,((Mespilus_germanica:4.560733,(Amelanchier_alnifolia:3.960677,(Crataegus_persimilis:1.420374,Mespilus_coccinea:1.420374):2.540304):0.600056):2.029659,(Crataegus_brachyacantha:6.048198,((Crataegus_azarolus:2.143527,(Crataegus_laevigata:1.446108,(Crataegus_monogyna:1.181030,(Crataegus_pinnatifida:0.851663,Crataegus_songarica:0.851663):0.329367):0.265078):0.697419):1.191837,(Crataegus_hupehensis:2.951985,(Crataegus_pentagyna:2.142864,((Crataegus_marshallii:1.260008,(Crataegus_phaenopyrum:0.868782,Crataegus_spathulata:0.868782):0.391226):0.430290,((Crataegus_erythropoda:1.078450,(Crataegus_orientalis:0.089975,Crataegus_pycnoloba:0.089975):0.988476):0.279499,(((Crataegus_douglasii:0.813072,Crataegus_suksdorfii:0.813072):0.053757,(Crataegus_altaica:0.339181,(Crataegus_wilsonii:0.182306,(Crataegus_wattiana:0.163836,Crataegus_maximowiczii:0.163836):0.018470):0.156876):0.527648):0.261828,((Crataegus_opaca:0.698138,Mespilus_punctata:0.698138):0.038136,((Crataegus_viridis:0.477313,Crataegus_pubescens:0.477313):0.256337,(Crataegus_flabellata:0.241797,(Crataegus_chrysocarpa:0.218252,((Oxyacantha_mollis:0.115826,Crataegus_crus:0.115826):0.013078,(Crataegus_calpodendron:0.034239,(Crataegus_aestivalis:0.033781,Crataegus_uniflora:0.033781):0.000458):0.094666):0.089347):0.023545):0.491853):0.002625):0.392383):0.229292):0.332349):0.452566):0.809121):0.383379):2.712834):0.542195):0.413486):0.371571,((Photinia_melanocarpa:0.669906,Aronia_arbutifolia:0.669906):6.180162,(Sorbus_torminalis:4.694765,((Photinia_parvifolia:2.133312,(Photinia_villosa:1.863252,(Photinia_benthamiana:1.348815,(Photinia_schneideriana:0.372735,Photinia_beauverdiana:0.372735):0.976080):0.514438):0.270060):2.289728,(((Malus_trilobata:1.820931,Cydonia_oblonga:1.820931):0.986683,((Dichotomanthes_tristaniicarpa:1.793314,(Osteomeles_anthyllidifolia:1.256077,(Sorbus_rupicola:0.824408,(Sorbus_aria:0.484457,Osteomeles_schwerinae:0.484457):0.339951):0.431668):0.537238):0.869950,((Chaenomeles_sinensis:1.270263,(Chaenomeles_cathayensis:0.702999,Chaenomeles_speciosa:0.702999):0.567264):0.716963,((Docynia_delavayi:1.753157,(Malus_angustifolia:0.606395,(Malus_ioensis:0.557731,Sorbus_coronaria:0.557731):0.048665):1.146761):0.112563,((Malus_honanensis:1.102720,(Malus_yunnanensis:0.635766,Malus_prattii:0.635766):0.466954):0.666628,(Malus_tschonoskii:1.467219,(Malus_toringoides:1.348510,((Malus_fusca:1.214995,((Malus_x:0.526971,Malus_sylvestris:0.526971):0.186230,(Malus_orientalis:0.318774,Malus_sieversii:0.318774):0.394427):0.501794):0.084457,((Malus_mandshurica:0.913461,(Malus_sieboldii:0.772905,(Malus_pumila:0.343123,(Malus_micromalus:0.239331,Malus_floribunda:0.239331):0.103792):0.429782):0.140557):0.349329,((Malus_halliana:1.044895,Malus_sargentii:1.044895):0.073119,(Malus_rockii:1.029542,(Malus_baccata:0.604463,Malus_hupehensis:0.604463):0.425079):0.088471):0.144777):0.036661):0.049058):0.118709):0.302129):0.096372):0.121506):0.676038):0.144350):0.897742,(((Pyracantha_angustifolia:2.680380,(Photinia_davidsoniae:2.404196,(Pyracantha_fortuneana:0.255208,Pyracantha_coccinea:0.255208):2.148989):0.276183):0.467797,(Stranvaesia_davidiana:3.022006,(Photinia_serratifolia:2.511580,((Photinia_loriformis:1.041073,Photinia_integrifolia:1.041073):1.126386,(Photinia_prunifolia:1.013716,(Crataegus_curvisepala:0.358298,Photinia_glabra:0.358298):0.655418):1.153743):0.344121):0.510426):0.126171):0.279940,(((Cotoneaster_adpressus:1.302650,(Cotoneaster_foveolatus:0.988612,(Cotoneaster_salicifolius:0.606431,((Cotoneaster_atropurpureus:0.196866,Cotoneaster_acutifolius:0.196866):0.172231,(Cotoneaster_acuminatus:0.168593,Cotoneaster_dielsianus:0.168593):0.200505):0.237333):0.382182):0.314038):0.562108,(((Cotoneaster_multiflorus:0.320651,Cotoneaster_bullatus:0.320651):0.552187,(Cotoneaster_integerrimus:0.570625,(Cotoneaster_melanocarpus:0.536906,Cotoneaster_racemiflorus:0.536906):0.033719):0.302212):0.408390,((Cotoneaster_oliganthus:0.268506,Cotoneaster_submultiflorus:0.268506):0.756369,((Cotoneaster_conspicuus:0.438842,(Cotoneaster_microphyllus:0.325258,Cotoneaster_frigidus:0.325258):0.113585):0.110190,(Cotoneaster_pannosus:0.417101,(Cotoneaster_dammeri:0.324461,(Cotoneaster_coriaceus:0.158834,Cotoneaster_morrisonensis:0.158834):0.165627):0.092640):0.131932):0.475842):0.256352):0.583531):0.556440,((Pyrus_pyraster:1.577166,(Crataegus_columbiana:1.175899,((Pyrus_amygdaliformis:0.405206,(Pyrus_communis:0.301323,Pyrus_salicifolia:0.301323):0.103883):0.476806,((Pyrus_ussuriensis:0.748403,Pyrus_pashia:0.748403):0.046031,(Pyrus_fauriei:0.640235,(Pyrus_pyrifolia:0.440961,(Pyrus_betulifolia:0.195322,(Pyrus_calleryana:0.116924,(Pyrus_serrulata:0.063645,Pyrus_xerophila:0.063645):0.053280):0.078398):0.245639):0.199274):0.154199):0.087577):0.293888):0.401267):0.376881,((Heteromeles_salicifolia:1.502881,((Rhaphiolepis_umbellata:0.444513,Rhaphiolepis_indica:0.444513):0.471086,((Eriobotrya_fragrans:0.577211,Eriobotrya_japonica:0.577211):0.059645,(Eriobotrya_bengalensis:0.248810,Eriobotrya_cavaleriei:0.248810):0.388045):0.278743):0.587281):0.035266,((Sorbus_hemsleyi:0.627655,Aria_coronata:0.627655):0.312974,(Sorbus_caloneura:0.610428,(Sorbus_dunnii:0.500060,(Sorbus_folgneri:0.348794,(Sorbus_yuana:0.010568,Aria_alnifolia:0.010568):0.338226):0.151266):0.110367):0.330201):0.597517):0.415901):0.467151):1.006919):0.277239):0.717685):0.271724):2.155302):0.525383):2.063528):5.088383):1.924717):1.654219):2.042244):6.077657):4.125994):1.918552):6.858850):6.255489):36.048602):0.860363)Rosaceae:6.983035)Rosales:16.658900):1.059410,((Polygala_pauciflora:60.126192,((Xanthophyllum_octandrum:48.336317,(Xanthophyllum_arnottianum:45.684258,Xanthophyllum_flavescens:45.684258):2.652059):4.392425,(Xanthophyllum_hainanense:42.112429,((Moutabea_guianensis:23.588273,Moutabea_aculeata:23.588273):7.548759,(((Carpolobia_goetzei:14.647222,(Acanthocladus_albicans:14.475104,Comesperma_calymega:14.475104):0.172117):3.858480,(Bredemeyera_floribunda:14.535677,(Polygala_jamaicensis:12.790068,Badiera_penaea:12.790068):1.745609):3.970025):4.613015,(Polygala_intermontana:15.484257,((Polygala_monticola:13.219070,(Comesperma_ericinum:11.167653,(Securidaca_virgata:2.399921,Securidaca_diversifolia:2.399921):8.767732):2.051417):2.248363,((Nylandtia_spinosa:9.363499,((Salomonia_ciliata:3.959047,Salomonia_cantoniensis:3.959047):4.987036,((Polygala_arillata:5.576166,(Triclisperma_paucifolia:2.086530,Polygala_chamaebuxus:2.086530):3.489637):0.911783,(Monnina_wrightii:5.753754,(Securidaca_longepedunculata:2.185756,Polygala_spectabilis:2.185756):3.567998):0.734196):2.458134):0.417415):3.390234,((Polygala_senega:7.600951,(Polygala_paniculata:5.281783,((Polygala_alba:1.608381,(Polygala_verticillata:1.009877,Polygala_ambigua:1.009877):0.598504):2.860917,((Polygala_polygama:1.819818,Polygala_incarnata:1.819818):0.479034,((Polygala_sanguinea:0.999245,(Polygala_mariana:0.913954,Polygala_nuttallii:0.913954):0.085291):0.832785,((Polygala_brachyphylla:0.726803,Polygala_cruciata:0.726803):0.037337,(Polygala_lutea:0.496754,(Polygala_ramosa:0.208795,Polygala_cymosa:0.208795):0.287959):0.267386):1.067891):0.466821):2.170447):0.812484):2.319168):3.585974,(((Polygala_japonica:3.313220,(Polygala_tenuifolia:0.982712,Polygala_sibirica:0.982712):2.330508):1.823668,(Polygala_persicariifolia:3.624282,(Polygala_myrtifolia:1.722375,Polygala_lancifolia:1.722375):1.901906):1.512606):2.534629,(Polygala_rupestris:5.650654,(Polygala_calcarea:4.895863,((Polygala_serpyllifolia:3.332147,(Polygala_monspeliaca:1.123688,Polygala_vulgaris:1.123688):2.208459):0.196733,(Polygala_amarella:1.791606,(Polygala_comosa:0.874951,(Polygala_amara:0.735373,Polygala_transcaucasica:0.735373):0.139578):0.916656):1.737274):1.366982):0.754792):2.020862):3.515408):1.566809):2.713699):0.016824):7.634461):8.018314):10.975398):10.616312):7.397450)Polygalaceae:11.922602,(Quillaja_saponaria:71.798116,(((Cadellia_pentastylis:21.817643,Recchia_mexicana:21.817643):14.385799,(Suriana_maritima:24.278093,(Guilfoylia_monostylis:12.686380,(Stylobasium_australe:2.737675,Stylobasium_spathulatum:2.737675):9.948705):11.591713):11.925348)Surianaceae:33.215747,(((Bauhinia_thonningii:50.697092,((Bauhinia_monandra:15.307957,(Bauhinia_xerophyta:1.271908,Bauhinia_grandidieri:1.271908):14.036049):22.546954,((Bauhinia_taitensis:4.043514,Bauhinia_tomentosa:4.043514):26.396059,(Bauhinia_galpinii:26.567210,((Bauhinia_petersiana:17.572278,(Bauhinia_purpurea:9.254941,(Bauhinia_variegata:4.168422,Bauhinia_blakeana:4.168422):5.086519):8.317337):6.133231,(Bauhinia_rufescens:18.941984,(Bauhinia_ungulata:16.995543,(Bauhinia_pringlei:13.385049,(Bauhinia_pentandra:6.576688,(Bauhinia_aculeata:4.551484,Bauhinia_forficata:4.551484):2.025204):6.808361):3.610494):1.946441):4.763524):2.861701):3.872364):7.415337):12.842181):12.164597,(((Adenolobus_pechuelii:27.673085,Adenolobus_garipensis:27.673085):22.406774,((Cercis_chinensis:8.856205,(Cercis_racemosa:5.622740,Cercis_gigantea:5.622740):3.233465):24.070619,(Cercis_canadensis:28.974393,(Cercis_siliquastrum:15.987332,Cercis_occidentalis:15.987332):12.987061):3.952431):17.153035):1.836786,(Gigasiphon_macrosiphon:35.609923,(Tylosema_esculentum:30.469408,((Bauhinia_vahlii:20.536573,((Bauhinia_guianensis:5.247149,Bauhinia_glabra:5.247149):13.906843,(Bauhinia_syringifolia:12.120605,Barklya_syringifolia:12.120605):7.033387):1.382581):2.389323,((Bauhinia_semibifida:9.335748,Lasiobema_championii:9.335748):4.908010,(Bauhinia_gilva:12.071115,(Lysiphyllum_gilvum:11.578994,(Lysiphyllum_hookeri:3.592448,(Lysiphyllum_cunninghamii:2.871597,(Bauhinia_binata:2.366379,Lysiphyllum_carronii:2.366379):0.505218):0.720851):7.986546):0.492120):2.172644):8.682138):7.543512):5.140516):16.306721):10.945044):6.280842,((Poeppigia_procera:46.549045,((Eligmocarpus_cynometroides:19.970826,Baudouinia_fluggeiformis:19.970826):13.585668,((Koompassia_excelsa:24.814874,(Storckiella_australiensis:19.626869,(Petalostylis_labicheoides:18.418336,Labichea_punctata:18.418336):1.208533):5.188005):4.934849,((Zenia_insignis:17.209813,Martiodendron_parviflorum:17.209813):1.902248,((Apuleia_leiocarpa:4.049541,Distemonanthus_benthamianus:4.049541):13.697916,(Dicorynia_guianensis:9.481908,(Dialium_cochinchinense:6.071610,(Dialium_guianense:5.044044,(Dialium_guineense:4.679417,(Dialium_dinklagei:3.192971,Dialium_lopense:3.192971):1.486446):0.364627):1.027566):3.410297):8.265550):1.364604):10.637662):3.806772):12.992551):18.077772,(((((Ceratonia_oreothauma:25.948953,Ceratonia_siliqua:25.948953):9.692696,(Aldina_insignis:33.707068,((Castanospermum_australe:18.148838,Aldina_latifolia:18.148838):6.914024,(Xanthocercis_zambesiaca:11.355239,(Angylocalyx_pynaertii:10.524330,Angylocalyx_braunii:10.524330):0.830909):13.707623):8.644206):1.934581):3.390661,(Vouacapoua_americana:28.678470,(Acacia_fimbriata:22.102726,((Colophospermum_mopane:8.345275,Hardwickia_binata:8.345275):11.362421,(((Lysidice_rhodostegia:8.886602,Endertia_spectabilis:8.886602):5.367820,(Saraca_dives:8.803321,(Saraca_indica:8.622885,(Saraca_thaipingensis:5.047590,Saraca_declinata:5.047590):3.575295):0.180436):5.451101):3.922582,(((Cynometra_ramiflora:6.510275,Maniltoa_lenticellata:6.510275):2.461363,((Gilbertiodendron_dewevrei:5.678541,Brownea_latifolia:5.678541):1.616179,((Intsia_bijuga:1.220330,Afzelia_africana:1.220330):2.910366,(Afzelia_quanzensis:2.076469,(Afzelia_bipindensis:0.871785,Afzelia_bella:0.871785):1.204685):2.054227):3.164024):1.676919):6.043891,(((Paramacrolobium_coeruleum:5.738043,(Cryptosepalum_pellegrinianum:2.892381,Cryptosepalum_staudtii:2.892381):2.845662):2.730886,(Leonardoxa_romii:6.572661,(Loesenera_kalantha:6.126071,(Hymenostegia_pellegrinii:3.416829,(Cynometra_iripa:2.754549,Hymenostegia_klainei:2.754549):0.662280):2.709242):0.446590):1.896268):4.223131,((Crudia_bracteata:4.974279,Crudia_gabonensis:4.974279):7.383902,(((Gilbertiodendron_preussii:4.311637,(Isoberlinia_angolensis:2.941197,(Gilbertiodendron_klainei:1.548698,Gilbertiodendron_brachystegioides:1.548698):1.392498):1.370440):0.543324,(Librevillea_klainei:4.731422,(Plagiosiphon_emarginatus:1.941659,(Didelotia_brevipaniculata:0.977997,Didelotia_africana:0.977997):0.963662):2.789764):0.123539):5.525044,((Julbernardia_pellegriniana:7.850339,(Brachystegia_leonensis:7.673192,(Aphanocalyx_heitzii:6.950851,Aphanocalyx_cynometroides:6.950851):0.722341):0.177147):0.822552,((Berlinia_bracteosa:7.176241,Tetraberlinia_bifoliolata:7.176241):0.570020,((Aphanocalyx_djumaensis:5.804275,(Tetraberlinia_moreliana:5.079494,(Brachystegia_boehmii:4.047746,(Brachystegia_laurentii:3.081544,(Brachystegia_spiciformis:2.619059,(Brachystegia_zenkeri:1.676498,(Brachystegia_longifolia:1.527480,Brachystegia_mildbraedii:1.527480):0.149018):0.942561):0.462484):0.966203):1.031748):0.724781):1.205703,((Microberlinia_bisulcata:2.872698,Microberlinia_brazzavillensis:2.872698):3.979154,(((Isoberlinia_scheffleri:1.833270,Englerodendron_usambarense:1.833270):0.813807,(Berlinia_auriculata:2.552195,(Oddoniodendron_micranthum:2.381364,(Anthonotha_macrophylla:1.007774,(Berlinia_confusa:0.659418,(Isoberlinia_tomentosa:0.426678,(Isoberlinia_doka:0.356779,Berlinia_grandiflora:0.356779):0.069899):0.232740):0.348355):1.373591):0.170830):0.094882):2.230983,(Anthonotha_fragrans:4.359867,((Tamarindus_indica:3.502282,(Dicymbe_corymbosa:1.994188,Dicymbe_altsonii:1.994188):1.508094):0.047436,((Amherstia_nobilis:2.829165,(Hymenostegia_afzelii:1.401948,Scorodophloeus_zenkeri:1.401948):1.427217):0.624083,(((Macrolobium_archeri:0.553168,Macrolobium_ischnocalyx:0.553168):2.222204,(((Brownea_ucayalina:0.959316,Brownea_grandiceps:0.959316):0.597669,(Brownea_ariza:0.403971,Brownea_coccinea:0.403971):1.153014):1.046771,((Elizabetha_paraensis:0.538903,Elizabetha_princeps:0.538903):0.564670,(Macrolobium_gracile:0.732745,(Macrolobium_acaciifolium:0.472323,Macrolobium_bifolium:0.472323):0.260422):0.370829):1.500182):0.171616):0.316603,((Daniellia_oliveri:1.599731,(Daniellia_klainei:1.248812,(Daniellia_ogea:0.855196,Daniellia_soyauxii:0.855196):0.393616):0.350919):1.156011,((Goniorrhachis_marginata:2.197044,(Schotia_afra:1.071117,(Schotia_brachypetala:0.931170,Schotia_latifolia:0.931170):0.139947):1.125927):0.331332,((Gossweilerodendron_balsamiferum:0.750534,(Prioria_copaifera:0.597225,((Kingiodendron_pinnatum:0.339087,(Kingiodendron_platycarpum:0.253422,Kingiodendron_alternifolium:0.253422):0.085665):0.179696,(Oxystigma_msoo:0.291202,(Oxystigma_mannii:0.228487,(Oxystigma_buchholzii:0.110962,Oxystigma_oxyphyllum:0.110962):0.117525):0.062715):0.227581):0.078442):0.153309):0.362787,(((Augouardia_letestui:0.519864,Stemonocoleus_micranthus:0.519864):0.117102,(Eperua_grandiflora:0.502458,(Eperua_falcata:0.387058,(Eperua_bijuga:0.315270,Eperua_rubiginosa:0.315270):0.071788):0.115399):0.134508):0.266444,(((Peltogyne_floribunda:0.542019,(Guibourtia_hymenaeifolia:0.258298,(Peltogyne_venosa:0.229100,Peltogyne_confertiflora:0.229100):0.029198):0.283721):0.120055,(Guibourtia_ehie:0.341249,(((Guibourtia_demeusei:0.084122,Guibourtia_pellegriniana:0.084122):0.055340,(Guibourtia_coleosperma:0.104353,Guibourtia_tessmannii:0.104353):0.035109):0.132839,((Hymenaea_verrucosa:0.207261,Hymenaea_courbaril:0.207261):0.015317,(Hymenaea_oblongifolia:0.220600,Hymenaea_parvifolia:0.220600):0.001978):0.049723):0.068948):0.320825):0.088026,(Hylodendron_gabunense:0.653913,((Baikiaea_plurijuga:0.292269,(Copaifera_multijuga:0.281918,((Sindoropsis_le:0.057535,Baikiaea_insignis:0.057535):0.201368,(Tessmannia_africana:0.087279,(Tessmannia_lescrauwaetii:0.086595,(Copaifera_langsdorffii:0.019766,Copaifera_trapezifolia:0.019766):0.066829):0.000684):0.171624):0.023014):0.010351):0.213876,(Copaifera_officinalis:0.313630,((Sindora_klaineana:0.209190,((Sindora_coriacea:0.043771,Sindora_wallichii:0.043771):0.074303,(Sindora_siamensis:0.084096,(Sindora_bruggemanii:0.056392,Sindora_supa:0.056392):0.027704):0.033977):0.091116):0.043303,((Copaifera_mildbraedii:0.109258,Copaifera_salikounda:0.109258):0.119470,(Pseudosindora_palustris:0.166951,(Detarium_microcarpum:0.126281,(Detarium_macrocarpum:0.075591,Detarium_senegalense:0.075591):0.050690):0.040670):0.061778):0.023764):0.061137):0.192514):0.147769):0.096186):0.153311):0.209911):1.415055):0.227366):0.336233):0.361273):0.096470):0.810149):0.518193):1.973792):0.158126):0.736282):0.926631):1.707115):1.978176):0.333878):2.323470):3.161474):1.530692):2.395030):6.575744):10.353841):13.850294,((Chamaecrista_diphylla:33.103523,(Caesalpinia_bonduc:21.575378,(Pterolobium_stellatum:21.294989,((Caesalpinia_pulcherrima:12.486112,(Haematoxylum_dinteri:11.747180,(Haematoxylum_brasiletto:3.148831,Haematoxylum_campechianum:3.148831):8.598350):0.738931):2.696308,((Caesalpinia_violacea:5.413657,Caesalpinia_echinata:5.413657):9.036510,(((Caesalpinia_sappan:4.924358,Caesalpinia_decapetala:4.924358):1.567439,(Caesalpinia_andamanica:5.980609,(Caesalpinia_hildebrandtii:3.422573,Caesalpinia_angolensis:3.422573):2.558036):0.511188):3.958439,((Caesalpinia_cacalaco:6.750879,(Caesalpinia_velutina:5.683885,Caesalpinia_spinosa:5.683885):1.066994):3.496296,((Caesalpinia_eriostachys:5.030846,Caesalpinia_pluviosa:5.030846):3.341094,(((Caesalpinia_calycina:3.732593,Erythrostemon_gilliesii:3.732593):0.717073,((Caesalpinia_melanadenia:1.707771,Caesalpinia_pannosa:1.707771):0.638284,(Poincianella_mexicana:2.295385,(Poincianella_yucatanensis:2.227294,(Caesalpinia_exostemma:1.868635,Caesalpinia_caladenia:1.868635):0.358659):0.068092):0.050669):2.103611):1.242054,(((Caesalpinia_paraguariensis:1.983226,Pomaria_lactea:1.983226):1.375088,(Libidibia_ferrea:2.924113,(Caesalpinia_coriaria:0.968017,(Caesalpinia_paipai:0.231483,Caesalpinia_sclerocarpa:0.231483):0.736534):1.956096):0.434200):1.335202,(Stahlia_monosperma:4.001627,(Balsamocarpon_brevifolium:3.227150,(Zuccagnia_punctata:2.436030,(((Hoffmannseggia_peninsularis:0.989055,(Hoffmannseggia_intricata:0.623553,Hoffmannseggia_microphylla:0.623553):0.365502):0.318461,(Hoffmannseggia_viscosa:0.766439,(Hoffmannseggia_pumilio:0.506928,Hoffmannseggia_drummondii:0.506928):0.259512):0.541077):0.577636,(Hoffmannseggia_eremophila:1.163091,((Hoffmannseggia_glauca:0.944974,(Hoffmannseggia_trifoliata:0.841703,(Hoffmannseggia_minor:0.719727,(Hoffmannseggia_erecta:0.536231,Hoffmannseggia_doelli:0.536231):0.183497):0.121976):0.103271):0.110460,((Hoffmannseggia_oxycarpa:0.398488,Hoffmannseggia_tenella:0.398488):0.282219,((Hoffmannseggia_miranda:0.233825,Hoffmannseggia_prostrata:0.233825):0.297332,(Hoffmannseggia_yaviensis:0.507071,(Hoffmannseggia_watsonii:0.417317,(Hoffmannseggia_humilis:0.361095,(Hoffmannseggia_repens:0.182892,Hoffmannseggia_drepanocarpa:0.182892):0.178203):0.056222):0.089755):0.024085):0.149550):0.374727):0.107658):0.722061):0.550878):0.791120):0.774477):0.691888):0.998204):2.680221):1.875234):0.203062):3.999931):0.732253):6.112570):0.280388):11.528145):10.348681,(((Recordoxylon_speciosum:22.621639,Melanoxylon_brauna:22.621639):8.841412,((Batesia_floribunda:9.113159,Vouacapoua_macropetala:9.113159):11.470164,((Chamaecrista_nictitans:2.817838,Chamaecrista_fasciculata:2.817838):15.039966,((Cassia_grandis:6.023386,(Cassia_fistula:5.820669,Cassia_javanica:5.820669):0.202717):7.285248,((Senna_timorensis:10.271630,Senna_siamea:10.271630):0.726567,(((Senna_didymobotrya:4.194595,(Senna_pleurocarpa:3.858157,(Senna_alata:2.799943,Senna_reticulata:2.799943):1.058214):0.336438):5.139632,((Senna_phyllodinea:4.285298,Senna_odorata:4.285298):3.238801,((Senna_tora:1.596777,Senna_obtusifolia:1.596777):0.947779,(Senna_dariensis:2.233942,(Senna_surattensis:1.700790,Senna_artemisioides:1.700790):0.533152):0.310614):4.979543):1.810128):0.789054,(Senna_wislizeni:7.994625,(Senna_alexandrina:5.450866,((Senna_lindheimeriana:2.900741,Senna_bacillaris:2.900741):1.057701,((Senna_bauhinioides:2.349540,Senna_covesii:2.349540):1.274411,(Senna_candolleana:3.491162,(Senna_pendula:2.808334,(Senna_arnottiana:2.567113,(Senna_occidentalis:1.300527,Senna_hirsuta:1.300527):1.266585):0.241221):0.682828):0.132789):0.334491):1.492424):2.543759):2.128656):0.874916):2.310437):4.549170):2.725519):10.879728):10.637695,(Pterogyne_nitens:40.879522,(((Dinizia_excelsa:21.007985,((Tetrapterocarpon_geayi:13.008354,Acrocarpus_fraxinifolius:13.008354):5.349252,(Arcoa_gonavensis:17.048956,(Umtiza_listeriana:12.507645,((Gymnocladus_chinensis:7.890147,Gymnocladus_dioica:7.890147):1.568094,(Gleditsia_amorphoides:6.404081,(Gleditsia_sinensis:4.269015,((Gleditsia_microphylla:2.988302,(Gleditsia_fera:0.685117,Gleditsia_australis:0.685117):2.303185):0.639405,((Gleditsia_aquatica:0.983226,Gleditsia_triacanthos:0.983226):2.263643,(Gleditsia_caspia:0.873574,(Gleditsia_japonica:0.538768,Gleditsia_delavayi:0.538768):0.334806):2.373295):0.380838):0.641308):2.135066):3.054160):3.049403):4.541312):1.308649):2.650379):6.886549,(((Pachyelasma_tessmannii:11.924078,Jacqueshuberia_loretensis:11.924078):7.818971,((Erythrophleum_fordii:7.112161,(Erythrophleum_ivorense:2.196703,Erythrophleum_suaveolens:2.196703):4.915458):5.453280,(Tachigali_myrmecophila:8.938908,(Tachigali_versicolor:4.238446,Tachigali_paniculata:4.238446):4.700462):3.626534):7.177608):4.309183,((Dimorphandra_conjugata:11.802453,(Burkea_africana:6.773095,(Mora_excelsa:2.088212,Mora_gonggrijpii:2.088212):4.684883):5.029358):11.617740,((Campsiandra_comosa:12.482703,Arapatiella_psilophylla:12.482703):4.853949,((Bussea_sakalava:8.091650,(Peltophorum_pterocarpum:5.423508,(Peltophorum_dubium:4.638251,(Peltophorum_peltatum:4.628768,Peltophorum_africanum:4.628768):0.009483):0.785256):2.668143):7.047006,((Schizolobium_parahyba:2.404324,Schizolobium_amazonicum:2.404324):10.883223,((Cercidium_microphyllum:5.446506,(Parkinsonia_africana:4.004254,((Cercidium_andicola:1.349215,Parkinsonia_praecox:1.349215):1.963638,(Parkinsonia_aculeata:2.606230,(Cercidium_texanum:1.443219,Parkinsonia_florida:1.443219):1.163011):0.706624):0.691401):1.442252):4.065793,((Conzattia_multiflora:5.978392,Heteroflorum_sclerocarpum:5.978392):1.213015,((Cenostigma_macrophyllum:3.014378,Delonix_regia:3.014378):1.537454,(Colvillea_racemosa:3.161460,(Delonix_elata:2.624083,(Lemuropisum_edule:1.377884,((Delonix_brachycarpa:0.685617,Delonix_decaryi:0.685617):0.370638,(Delonix_pumila:0.805892,Delonix_floribunda:0.805892):0.250363):0.321629):1.246199):0.537377):1.390372):2.639575):2.320891):3.775248):1.851110):2.197996):6.083541):0.632039):3.842302):4.132199,(Diptychandra_aurantiaca:27.936426,((Pentaclethra_macrophylla:16.277129,(Pentaclethra_macroloba:5.698958,Pentaclethra_eetveldeana:5.698958):10.578172):3.478614,((((Adenanthera_microsperma:3.494123,Adenanthera_pavonina:3.494123):7.824899,(Tetrapleura_tetraptera:4.459295,Amblygonocarpus_andongensis:4.459295):6.859727):5.675179,(Pseudoprosopis_gilletii:11.146613,((Calpocalyx_dinklagei:3.588732,Calpocalyx_heitzii:3.588732):0.703193,(Xylia_hoffmannii:1.920839,Xylia_africana:1.920839):2.371086):6.854688):5.847588):2.095336,(Bussea_massaiensis:15.972242,((Piptadeniastrum_africanum:11.212463,((Elephantorrhiza_elephantina:2.449096,Entada_abyssinica:2.449096):2.455501,(Entada_rheedei:3.918389,Entada_polystachya:3.918389):0.986208):6.307866):3.233466,(Prosopis_africana:11.507338,(Plathymenia_reticulata:10.942008,((Fillaeopsis_discophora:5.846539,(Newtonia_hildebrandtii:3.803898,Newtonia_buchananii:3.803898):2.042641):2.368923,(Cylicodiscus_gabunensis:6.382636,((Prosopis_pallida:4.679793,(Prosopis_tamarugo:3.073296,Xerocladia_viridiramis:3.073296):1.606497):1.042573,((Parkia_biglobosa:3.482859,(Parkia_ulei:3.157593,(Parkia_biglandulosa:1.348616,Parkia_speciosa:1.348616):1.808977):0.325266):1.586363,((((Prosopis_articulata:0.059925,Prosopis_glandulosa:0.059925):3.244179,(Parkia_timoriana:2.822867,(Anadenanthera_peregrina:0.656287,Anadenanthera_colubrina:0.656287):2.166580):0.481237):0.375324,(Piptadenia_viridiflora:3.291124,(Prosopidastrum_mexicanum:1.986694,((Neptunia_oleracea:1.056680,(Neptunia_plena:0.930089,(Neptunia_gracilis:0.703328,(Neptunia_pubescens:0.401272,(Neptunia_dimorphantha:0.202803,Neptunia_monosperma:0.202803):0.198469):0.302056):0.226760):0.126591):0.839930,(((Piptadeniopsis_lomentifera:0.341581,Mimozyganthus_carinatus:0.341581):0.773514,(Prosopis_cineraria:0.882140,(Calliandropsis_nervosus:0.880013,((Dichrostachys_cinerea:0.172462,(Acacia_arabica:0.102083,Dichrostachys_spicata:0.102083):0.070379):0.315744,(((Gagnebina_pterocarpa:0.129695,Gagnebina_commersoniana:0.129695):0.180497,(Gagnebina_myriophylla:0.304831,(Gagnebina_pervilleana:0.178386,Gagnebina_bakoliae:0.178386):0.126446):0.005360):0.093535,((Dichrostachys_paucifoliolata:0.237392,(Dichrostachys_unijuga:0.053222,Dichrostachys_arborescens:0.053222):0.184170):0.070557,(Alantsilodendron_humbertii:0.147817,((Dichrostachys_venosa:0.043170,Dichrostachys_richardiana:0.043170):0.031203,(Alantsilodendron_alluaudianum:0.055903,Alantsilodendron_pilosum:0.055903):0.018469):0.073445):0.160131):0.095778):0.084479):0.391807):0.002127):0.232955):0.440667,((Lysiloma_sabicu:1.052419,((Leucaena_involucrata:0.721100,(Leucaena_trichodes:0.332857,(Leucaena_multicapitula:0.247017,(Leucaena_salvadorensis:0.147977,Leucaena_shannonii:0.147977):0.099040):0.085840):0.388244):0.157064,((Leucaena_leucocephala:0.823508,Leucaena_retusa:0.823508):0.041441,(Leucaena_greggii:0.809734,(Leucaena_diversifolia:0.255708,Leucaena_pulverulenta:0.255708):0.554027):0.055214):0.013216):0.174255):0.476907,(Schleinitzia_insularum:1.446006,((Desmanthus_balsensis:0.459652,Kanaloa_kahoolawensis:0.459652):0.722768,((Desmanthus_glandulosus:0.717637,(Desmanthus_illinoensis:0.414194,Desmanthus_leptolobus:0.414194):0.303443):0.225607,(Desmanthus_velutinus:0.492153,(Desmanthus_virgatus:0.334322,((Desmanthus_fruticosus:0.092789,Desmanthus_bicornutus:0.092789):0.185926,(Desmanthus_cooleyi:0.095668,Desmanthus_acuminatus:0.095668):0.183047):0.055607):0.157831):0.451091):0.239176):0.263586):0.083320):0.026435):0.340848):0.090084):1.304431):0.388304):0.720338,((((Stryphnodendron_adstringens:1.890649,(Stryphnodendron_porcatum:1.764192,Stryphnodendron_pulcherrimum:1.764192):0.126457):0.421869,((Stryphnodendron_polystachyum:1.442041,(Stryphnodendron_racemiferum:1.426413,(Stryphnodendron_guianense:0.224859,Stryphnodendron_coriaceum:0.224859):1.201553):0.015628):0.622872,((Parapiptadenia_excelsa:1.606903,(Parapiptadenia_rigida:0.507023,Parapiptadenia_pterosperma:0.507023):1.099879):0.309356,(Pseudopiptadenia_suaveolens:1.151827,(Microlobius_foetidus:0.753053,(Piptadenia_obliqua:0.543170,Piptadenia_moniliformis:0.543170):0.209883):0.398774):0.764432):0.148654):0.247605):1.722607,((Mimosa_quitensis:2.617012,(Mimosa_aculeaticarpa:2.500741,(Mimosa_hexandra:1.567472,Mimosa_detinens:1.567472):0.933270):0.116271):0.492213,((Mimosa_quadrivalvis:1.072583,Mimosa_somnians:1.072583):0.898256,(Mimosa_spegazzinii:1.486925,(Mimosa_pigra:0.686762,(Mimosa_tenuiflora:0.541734,(Mimosa_strigillosa:0.486541,(Mimosa_casta:0.175428,(Mimosa_albida:0.127434,(Mimosa_hirsutissima:0.097982,(Mimosa_polycarpa:0.041070,Mimosa_debilis:0.041070):0.056912):0.029452):0.047993):0.311113):0.055193):0.145028):0.800163):0.483914):1.138386):0.925901):0.072285,(Dimorphandra_macrostachya:4.085145,(((Acaciella_angustissima:1.377423,(Acaciella_glauca:1.366095,Acacia_boliviana:1.366095):0.011328):1.645850,((Albizia_lebbekoides:1.018230,Albizia_lebbeck:1.018230):1.221587,(((Acacia_schottii:0.489456,(Vachellia_constricta:0.374896,Acacia_neovernicosa:0.374896):0.114560):0.368057,(Acacia_anegadensis:0.561929,((Acacia_tortuosa:0.118294,(Vachellia_schaffnerii:0.116002,(Vachellia_farnesiana:0.058133,Acacia_caven:0.058133):0.057869):0.002292):0.399847,(Vachellia_cornigera:0.249295,(Acacia_gentlei:0.177111,(Acacia_mayana:0.166847,((Acacia_choriophylla:0.131698,(Acacia_hindsii:0.035044,Acacia_collinsii:0.035044):0.096654):0.033048,(Vachellia_campechiana:0.143031,(Acacia_pennatula:0.124886,Vachellia_macracantha:0.124886):0.018145):0.021715):0.002101):0.010264):0.072185):0.268845):0.043789):0.295583):0.388759,(Acacia_haematoxylon:1.043497,((Acacia_nilotica:0.447207,(Acacia_arenaria:0.314590,(Acacia_rehmanniana:0.267507,(Acacia_tortilis:0.256472,(Acacia_reficiens:0.256004,(Acacia_gerrardii:0.218599,(Acacia_grandicornuta:0.098048,Acacia_drepanolobium:0.098048):0.120551):0.037405):0.000468):0.011035):0.047083):0.132617):0.173587,(Acacia_hockii:0.480071,((Acacia_nebrownii:0.332506,(Acacia_exuvialis:0.329338,Acacia_permixta:0.329338):0.003168):0.136914,((Acacia_kirkii:0.184663,(Acacia_xanthophloea:0.048613,Acacia_seyal:0.048613):0.136050):0.258208,(Acacia_karroo:0.207926,(Acacia_swazica:0.143931,Acacia_sekhukhuniensis:0.143931):0.063994):0.234946):0.026548):0.010651):0.140724):0.422702):0.202775):0.993546):0.783456):0.265029,(((Piptadenia_flava:1.436357,Piptadenia_stipulacea:1.436357):0.913549,(Piptadenia_pteroclada:1.964338,Piptadenia_gonoacantha:1.964338):0.385568):0.707658,(((Acacia_galpinii:1.102779,(Acacia_catechu:0.805093,(Acacia_polyacantha:0.606389,((Acacia_macrostachya:0.217322,Acacia_eriocarpa:0.217322):0.384804,((Acacia_caffra:0.250240,(Acacia_senegal:0.154065,Acacia_modesta:0.154065):0.096174):0.067636,(Acacia_burkei:0.305884,(Acacia_montis:0.303407,Acacia_nigrescens:0.303407):0.002477):0.011992):0.284251):0.004262):0.198705):0.297686):0.989074,(((Acacia_willardiana:0.951520,Mariosousa_salazarii:0.951520):0.173856,(Mariosousa_acatlensis:0.444156,(Acacia_usumacintensis:0.192916,Mariosousa_dolichostachya:0.192916):0.251240):0.681219):0.422746,((Mariosousa_coulteri:0.887682,(Parkia_multijuga:0.839355,((Prosopis_juliflora:0.624302,Prosopis_velutina:0.624302):0.060411,(Prosopis_laevigata:0.500922,(Prosopis_elata:0.346640,(Prosopis_rojasiana:0.287081,Prosopis_nigra:0.287081):0.059560):0.154281):0.183792):0.154642):0.048327):0.580355,((Enterolobium_schomburgkii:0.925354,Zygia_lathetica:0.925354):0.490266,(Acacia_confusa:1.089262,(Acacia_tenuifolia:0.677170,((Acacia_berlandieri:0.477401,(Acacia_wrightii:0.318985,Acacia_greggii:0.318985):0.158415):0.162465,((Acacia_bonariensis:0.311302,Acacia_glomerosa:0.311302):0.197134,(Acacia_kraussiana:0.212011,(Acacia_roemeriana:0.190418,(Acacia_schweinfurthii:0.115419,Acacia_brevispica:0.115419):0.074998):0.021594):0.296426):0.131429):0.037304):0.412092):0.326359):0.052417):0.080084):0.543732):0.311664,(((Zapoteca_tetragona:0.847637,((Calliandra_trinervia:0.008076,Calliandra_carbonaria:0.008076):0.545195,((Calliandra_eriophylla:0.163796,Calliandra_californica:0.163796):0.093829,(Calliandra_houstoniana:0.047171,Calliandra_longipedicellata:0.047171):0.210454):0.295646):0.294366):1.196767,((Zapoteca_formosa:0.689184,(Acacia_furcatispina:0.545731,(Acacia_gaumeri:0.116860,Acacia_picachensis:0.116860):0.428871):0.143452):0.173610,((Acacia_kosiensis:0.599003,(Acacia_stuhlmannii:0.502629,Acacia_davyi:0.502629):0.096374):0.121837,(Acacia_erubescens:0.677500,(Acacia_borleae:0.398561,Acacia_erioloba:0.398561):0.278938):0.043341):0.141953):1.181610):0.058794,(Faidherbia_albida:1.782558,((((Archidendropsis_thozetiana:0.292101,Archidendropsis_basaltica:0.292101):1.163211,(((Pararchidendron_pruinosum:0.978179,(Archidendron_whitei:0.089578,Archidendron_kanisii:0.089578):0.888601):0.368363,(Hesperalbizia_occidentalis:1.150551,((Lysiloma_watsonii:0.470457,Lysiloma_acapulcense:0.470457):0.409323,(Lysiloma_tergemina:0.795509,(Lysiloma_divaricatum:0.426493,(Acacia_inaequilatera:0.282493,(Acacia_blakelyi:0.231950,(Albizia_saponaria:0.168197,Acacia_glaucocaesia:0.168197):0.063753):0.050542):0.144000):0.369016):0.084271):0.270771):0.195992):0.085272,((Wallaceodendron_celebicum:1.123722,(Paraserianthes_toona:1.067151,(Cojoba_arborea:0.324065,(Archidendron_ellipticum:0.253596,Archidendron_havilandii:0.253596):0.070469):0.743087):0.056570):0.172160,(Paraserianthes_lophantha:1.087302,(Acacia_ligulata:0.716519,(Acacia_saligna:0.654048,((Acacia_inaequiloba:0.256699,Acacia_longispinea:0.256699):0.218691,((Acacia_siculiformis:0.224420,((Acacia_synchronicia:0.131714,(Acacia_victoriae:0.105914,(Acacia_alexandri:0.079484,(Acacia_ryaniana:0.039526,Acacia_chartacea:0.039526):0.039957):0.026430):0.025800):0.026642,(Acacia_dempsteri:0.135669,(Acacia_strongylophylla:0.122358,((Acacia_cuspidifolia:0.007854,Acacia_pickardii:0.007854):0.036415,(Acacia_marramamba:0.028021,(Acacia_aphanoclada:0.021973,Acacia_pyrifolia:0.021973):0.006048):0.016248):0.078089):0.013311):0.022687):0.066064):0.057855,(Acacia_aphylla:0.202717,(((Acacia_adoxa:0.030424,Acacia_lycopodiifolia:0.030424):0.084151,(Acacia_incurva:0.046192,(Acacia_ampliceps:0.029276,Acacia_spinescens:0.029276):0.016916):0.068383):0.068278,(Acacia_alata:0.161737,((Acacia_idiomorpha:0.086566,(Acacia_drummondii:0.066447,Acacia_chrysocephala:0.066447):0.020119):0.055761,((Acacia_pentadenia:0.036369,Racosperma_lateriticola:0.036369):0.046536,(Acacia_myrtifolia:0.075557,(Acacia_pulchella:0.049873,Racosperma_guinetii:0.049873):0.025684):0.007348):0.059422):0.019410):0.021115):0.019864):0.079558):0.193115):0.178658):0.062471):0.370783):0.208580):0.135932):0.023498):0.044423,((Cedrelinga_cateniformis:0.847445,Albizia_guachapele:0.847445):0.262585,(Albizia_harveyi:0.948722,((Samanea_saman:0.823948,(Cathormion_umbellatum:0.477788,(Enterolobium_contortisiliquum:0.231229,Enterolobium_cyclocarpum:0.231229):0.246559):0.346160):0.052561,(Zygia_racemosa:0.694480,((Hydrochorea_corymbosa:0.218905,Abarema_jupunba:0.218905):0.463380,(Zygia_inaequalis:0.648702,(Inga_huberi:0.597878,(Inga_tocacheana:0.584763,(Inga_tenuistipula:0.466385,((Inga_sertulifera:0.317682,(Inga_umbellifera:0.221442,Inga_psittacorum:0.221442):0.096241):0.120369,((Inga_cinnamomea:0.371017,(Inga_capitata:0.300948,Inga_alba:0.300948):0.070068):0.052031,(Inga_cordatoalata:0.393576,(Inga_heterophylla:0.299110,(Inga_ruiziana:0.285692,(Inga_nobilis:0.251465,(Inga_vismiifolia:0.206392,((Inga_acrocephala:0.110072,Inga_oerstediana:0.110072):0.063968,(((Inga_multijuga:0.090388,(Inga_litoralis:0.017350,Inga_cocleensis:0.017350):0.073037):0.013535,((Inga_pezizifera:0.046707,Inga_acuminata:0.046707):0.026743,(Inga_gracilior:0.046587,(Inga_suaveolens:0.036378,Inga_punctata:0.036378):0.010209):0.026863):0.030472):0.038146,((Inga_paraensis:0.050755,Inga_goldmanii:0.050755):0.038149,(Inga_spectabilis:0.074915,((Inga_leiocalycina:0.058619,Inga_stipulacea:0.058619):0.007350,(Inga_sapindoides:0.061458,(Inga_edulis:0.048821,((Inga_ingoides:0.006444,Inga_vera:0.006444):0.038723,(Inga_cayennensis:0.028697,(Inga_thibaudiana:0.018799,(Inga_macrophylla:0.016285,((Inga_jinicuil:0.005851,Inga_poeppigiana:0.005851):0.005551,(Inga_auristellae:0.008340,((Inga_coruscans:0.003454,(Inga_marginata:0.003452,Inga_bourgonii:0.003452):0.000002):0.004885,((Inga_laurina:0.003826,Inga_densiflora:0.003826):0.002573,(Inga_umbratica:0.004176,(Inga_alata:0.004008,(Inga_chartacea:0.003253,Inga_acreana:0.003253):0.000755):0.000169):0.002222):0.001940):0.000001):0.003063):0.004883):0.002513):0.009898):0.016470):0.003654):0.012637):0.004511):0.008946):0.013989):0.053165):0.031973):0.032351):0.045073):0.034227):0.013418):0.094467):0.029471):0.015004):0.028334):0.118378):0.013116):0.050823):0.033584):0.012194):0.182029):0.072213):0.161308):0.389705):0.100188,(Albizia_procera:1.125107,((Cojoba_rufescens:0.523153,Cojoba_catenata:0.523153):0.406551,(((Albizia_versicolor:0.384528,((Albizia_tomentosa:0.073984,Albizia_sinaloensis:0.073984):0.161882,(Albizia_kalkora:0.209364,Albizia_julibrissin:0.209364):0.026502):0.148662):0.329734,((Pithecellobium_unguis:0.449512,(Ebenopsis_ebano:0.425847,(Pithecellobium_dulce:0.336767,(Havardia_albicans:0.226049,(Havardia_pallens:0.126788,Havardia_mexicana:0.126788):0.099261):0.110718):0.089080):0.023665):0.249738,((Pithecellobium_clypearia:0.527110,Archidendron_hirsutum:0.527110):0.044628,(Abarema_macradenia:0.481093,(Senegalia_visco:0.387678,(Chloroleucon_tenuiflorum:0.071857,Chloroleucon_mangense:0.071857):0.315820):0.093415):0.090646):0.127511):0.015012):0.135826,(Acacia_fasciculifera:0.783543,((Acacia_notabilis:0.602293,(Acacia_macradenia:0.590067,((((Acacia_latisepala:0.133148,(Acacia_brachybotrya:0.034327,Acacia_brunioides:0.034327):0.098820):0.070617,(Acacia_obtusata:0.092105,(Acacia_penninervis:0.079950,(Acacia_falciformis:0.000451,Acacia_mabellae:0.000451):0.079499):0.012155):0.111659):0.208977,(Acacia_mitchellii:0.279276,(Acacia_caesiella:0.223880,((Acacia_jonesii:0.089322,Acacia_terminalis:0.089322):0.055795,(Acacia_binervata:0.107954,(Acacia_chrysella:0.020596,Acacia_euthycarpa:0.020596):0.087358):0.037163):0.078763):0.055395):0.133466):0.107373,((Acacia_podalyriifolia:0.405965,(Acacia_chinchillensis:0.381749,(Acacia_pubescens:0.311343,(Acacia_dangarensis:0.266717,(Acacia_leptoclada:0.240099,(Acacia_trachyphloia:0.222485,(Acacia_filicifolia:0.189055,(Acacia_debilis:0.132486,((Acacia_baileyana:0.050026,(Acacia_nanodealbata:0.041248,(Acacia_dealbata:0.016029,Acacia_blayana:0.016029):0.025219):0.008778):0.041110,(Acacia_polybotrya:0.050200,(Acacia_decurrens:0.047645,(Acacia_cardiophylla:0.032519,(Acacia_silvestris:0.014988,(Acacia_fulva:0.006307,Acacia_spectabilis:0.006307):0.008681):0.017531):0.015126):0.002555):0.040936):0.041350):0.056569):0.033430):0.017614):0.026618):0.044626):0.070407):0.024215):0.006069,(Acacia_microbotrya:0.370193,(Acacia_cultriformis:0.276183,(((Acacia_storyi:0.094933,(Acacia_parvipinnula:0.065139,(Acacia_pedleyi:0.062634,Acacia_parramattensis:0.062634):0.002505):0.029794):0.034757,(Acacia_mearnsii:0.074523,(Acacia_calamifolia:0.055648,(Acacia_elata:0.035921,Acacia_prominens:0.035921):0.019726):0.018876):0.055166):0.070868,(Acacia_glaucocarpa:0.191783,(Acacia_oshanesii:0.154813,(Acacia_muelleriana:0.059761,(Acacia_irrorata:0.056339,(Acacia_loroloba:0.039622,(Acacia_deanei:0.031796,(Acacia_olsenii:0.017360,(Acacia_mollifolia:0.013036,(Acacia_leucoclada:0.006810,Acacia_cangaiensis:0.006810):0.006226):0.004325):0.014435):0.007827):0.016717):0.003422):0.095051):0.036971):0.008774):0.075626):0.094010):0.041840):0.108081):0.069952):0.012226):0.133359,((Acacia_koa:0.352436,Acacia_melanoxylon:0.352436):0.244375,(((Acacia_elongata:0.262223,(Acacia_cognata:0.083869,Acacia_paradoxa:0.083869):0.178354):0.127563,(Acacia_oswaldii:0.217895,(Acacia_verticillata:0.163275,(Acacia_frigescens:0.059285,Acacia_genistifolia:0.059285):0.103990):0.054620):0.171891):0.095466,(Acacia_triptera:0.365988,((Acacia_retivenea:0.211517,Acacia_platycarpa:0.211517):0.094241,((Acacia_maidenii:0.198231,(Acacia_phlebophylla:0.154794,(Acacia_dallachiana:0.098741,((Acacia_oxycedrus:0.082413,(Acacia_longifolia:0.062560,Acacia_floribunda:0.062560):0.019853):0.014285,(Acacia_longissima:0.093236,(Acacia_mucronata:0.057945,(Acacia_alpina:0.056171,(Acacia_courtii:0.046372,(Acacia_axillaris:0.028460,(Acacia_orites:0.018424,(Acacia_rhigiophylla:0.018420,(Acacia_obtusifolia:0.008951,Acacia_riceana:0.008951):0.009469):0.000004):0.010035):0.017913):0.009799):0.001774):0.035291):0.003463):0.002042):0.056054):0.043437):0.090201,(((Acacia_glaucoptera:0.216916,((Acacia_anthochaera:0.075452,Acacia_suaveolens:0.075452):0.115568,(Acacia_microcarpa:0.109918,(Acacia_cochlearis:0.037577,Acacia_tetragonophylla:0.037577):0.072341):0.081102):0.025895):0.044681,(Acacia_pachycarpa:0.236226,((Acacia_wanyu:0.097080,Acacia_citrinoviridis:0.097080):0.065016,(Acacia_acradenia:0.143654,((Acacia_cincinnata:0.036425,(Acacia_doratoxylon:0.018260,(Acacia_loderi:0.004919,Acacia_melvillei:0.004919):0.013341):0.018165):0.020836,(((Acacia_monticola:0.017856,Acacia_lysiphloia:0.017856):0.008697,(Acacia_stipuligera:0.012263,Acacia_tumida:0.012263):0.014290):0.013185,(Acacia_dimidiata:0.038439,((Acacia_nuperrima:0.011165,(Acacia_translucens:0.008490,Acacia_aulacocarpa:0.008490):0.002675):0.007875,((Acacia_colei:0.010928,Acacia_leiocalyx:0.010928):0.000230,(Acacia_aneura:0.005829,Acacia_auriculiformis:0.005829):0.005329):0.007882):0.019399):0.001299):0.017524):0.086393):0.018441):0.074131):0.025370):0.022057,((Acacia_delphina:0.257056,((Acacia_flagelliformis:0.129065,(Acacia_leptalea:0.051131,Acacia_dictyoneura:0.051131):0.077934):0.110134,(Acacia_rossei:0.131263,(Acacia_subrigida:0.048802,(Acacia_gelasina:0.042821,(Acacia_pachyacra:0.022432,(Acacia_praelongata:0.020832,Acacia_murrayana:0.020832):0.001600):0.020389):0.005982):0.082461):0.107936):0.017857):0.009295,(Acacia_lineata:0.241134,((Acacia_calcicola:0.210110,(Acacia_dawsonii:0.145660,(Acacia_papyrocarpa:0.087144,(Acacia_sclerophylla:0.029793,(Acacia_eriopoda:0.011792,Acacia_enterocarpa:0.011792):0.018002):0.057351):0.058516):0.064450):0.008146,(Acacia_rigens:0.212884,(Acacia_bracteolata:0.135880,(((Acacia_hamersleyensis:0.043474,Acacia_rhodophloia:0.043474):0.026139,(Acacia_ramulosa:0.032144,Acacia_cyperophylla:0.032144):0.037468):0.027049,((Acacia_curranii:0.051620,Acacia_multispicata:0.051620):0.024708,(Acacia_denticulosa:0.055288,(Acacia_nervosa:0.037069,Acacia_acuminata:0.037069):0.018219):0.021040):0.020333):0.039219):0.077005):0.005372):0.022878):0.025217):0.017303):0.004779):0.017326):0.060229):0.119264):0.111559):0.138841):0.047891):0.066545):0.079616):0.195403):0.474817):0.182634):0.320640):0.300320):0.654047):0.230738):0.796843):0.022266):0.292356):0.669455):0.653144):0.660270):1.832826):2.726546):0.565331):2.938590):1.526313):3.117295):0.666207):8.180683):4.090307):8.852789):1.221225):1.351458):9.430401):4.699684,((Zornia_cantoniensis:46.740580,(Adesmia_exilis:45.511644,(((Poiretia_punctata:12.142126,Amicia_zygomeris:12.142126):15.530049,(Chaetocalyx_scandens:8.868126,(Nissolia_leiogyne:0.724608,Nissolia_schottii:0.724608):8.143518):18.804049):15.937304,(((Platymiscium_floribundum:15.804135,(Platymiscium_stipulare:11.882278,(Platymiscium_pinnatum:8.966297,(Platymiscium_trifoliolatum:8.826097,((Platymiscium_parviflorum:6.137694,Platymiscium_curuense:6.137694):1.907957,(Platymiscium_yucatanum:4.443068,Platymiscium_lasiocarpum:4.443068):3.602583):0.780446):0.140200):2.915981):3.921857):4.855085,(((Geoffroea_decorticans:11.709336,Geoffroea_spinosa:11.709336):1.815428,(Fissicalyx_fendleri:9.638210,(Arachis_hypogaea:6.597345,((Stylosanthes_guianensis:2.341532,Stylosanthes_biflora:2.341532):2.302769,((Stylosanthes_hamata:1.690674,Stylosanthes_macrocephala:1.690674):1.922878,((Stylosanthes_fruticosa:0.673317,Stylosanthes_scabra:0.673317):1.436054,(Stylosanthes_angustifolia:1.941457,(Stylosanthes_viscosa:0.926500,(Stylosanthes_erecta:0.778933,Stylosanthes_humilis:0.778933):0.147567):1.014956):0.167914):1.504182):1.030749):1.953044):3.040865):3.886553):3.843132,((Cranocarpus_martii:6.699795,Brya_ebenus:6.699795):9.028385,(Platypodium_elegans:12.046193,(((Pterocarpus_hayesii:2.776962,Pterocarpus_rohrii:2.776962):3.429919,(Pterocarpus_officinalis:4.092276,(Pterocarpus_macrocarpus:2.902160,Pterocarpus_indicus:2.902160):1.190116):2.114605):2.473459,((Pterocarpus_acapulcensis:2.882996,Ramorinoa_girolae:2.882996):2.135946,((Inocarpus_fagifer:4.025820,Tipuana_tipu:4.025820):0.392837,(Centrolobium_ochroxylum:1.874846,(Centrolobium_paraense:1.695999,(Centrolobium_robustum:1.369006,(Centrolobium_microchaete:0.834447,Centrolobium_tomentosum:0.834447):0.534559):0.326993):0.178848):2.543811):0.600284):3.661398):3.365853):3.681986):1.639715):3.291325):9.290327,(((Ormocarpum_drakei:10.350692,(Ormocarpum_orientale:7.616221,(Ormocarpum_kirkii:2.569808,Ormocarpum_trichocarpum:2.569808):5.046413):2.734472):4.906343,(Pictetia_aculeata:12.225387,((Diphysa_suberosa:2.454325,Diphysa_americana:2.454325):2.166169,(Diphysa_thurberi:3.057265,(Diphysa_robinioides:2.275340,Diphysa_sennoides:2.275340):0.781925):1.563229):7.604894):3.031648):8.747744,((Dalbergia_nigra:13.180422,(Aeschynomene_americana:10.330595,((Bryaspis_lupulina:7.310263,(Smithia_ciliata:5.072169,Kotschya_aeschynomenoides:5.072169):2.238093):0.354605,((Aeschynomene_tambacoundensis:4.197761,(Aeschynomene_afraspera:1.598208,Aeschynomene_schimperi:1.598208):2.599553):1.624031,((Aeschynomene_pratensis:1.955070,Aeschynomene_sensitiva:1.955070):2.169613,(Aeschynomene_scabra:3.244709,((Aeschynomene_virginica:2.174880,Aeschynomene_rudis:2.174880):0.708199,(Aeschynomene_ciliata:1.797106,Aeschynomene_indica:1.797106):1.085973):0.361630):0.879975):1.697108):1.843075):2.665727):2.849827):4.994893,((Aeschynomene_falcata:13.489959,((Machaerium_scleroxylon:8.872142,(Machaerium_aculeatum:0.625911,Machaerium_hirtum:0.625911):8.246232):3.718335,((Dalbergia_melanoxylon:6.329475,Machaerium_brasiliense:6.329475):0.680766,(Machaerium_stipitatum:5.031143,(Machaerium_villosum:2.816803,(Machaerium_opacum:1.212606,Machaerium_acutifolium:1.212606):1.604197):2.214340):1.979099):5.580236):0.899481):2.594913,(Machaerium_lunatum:11.058238,(Dalbergia_monetaria:10.560545,((Dalbergia_miscolobium:7.873645,(Dalbergia_cochinchinensis:6.803102,(Dalbergia_oliveri:3.269135,Dalbergia_assamica:3.269135):3.533967):1.070543):1.688020,(Dalbergia_hupeana:5.389416,((Dalbergia_rimosa:3.556425,Dalbergia_sissoo:3.556425):0.898043,(Dalbergia_congestiflora:3.671944,(Dalbergia_brasiliensis:2.660230,(Dalbergia_decipularis:1.156132,Dalbergia_frutescens:1.156132):1.504098):1.011714):0.782525):0.934948):4.172249):0.998880):0.497693):5.026634):2.090442):5.829466):5.944768):13.659932):1.902165):1.228936):7.004768,(((((Vatairea_erythrocarpa:12.718105,Vatairea_lundellii:12.718105):16.508602,((Diplotropis_purpurea:16.964437,Ormosia_amazonica:16.964437):9.939248,(Sophora_arizonica:13.239707,Sophora_secundiflora:13.239707):13.663978):2.323022):0.762549,((Dussia_tessmannii:20.121046,(Cladrastis_sinensis:13.912954,(Cladrastis_platycarpa:12.544178,(Cladrastis_delavayi:9.092298,(Pickeringia_montana:5.428316,(Cladrastis_sikokiana:4.308182,(Sophora_japonica:3.808817,Sophora_affinis:3.808817):0.499364):1.120134):3.663982):3.451880):1.368776):6.208092):5.929370,((Vataireopsis_surinamensis:19.065154,(Hymenolobium_nitidum:6.031993,(Hymenolobium_mesoamericanum:4.655093,Hymenolobium_flavum:4.655093):1.376901):13.033160):6.256533,(Andira_unifoliolata:9.823928,(Andira_micrantha:7.833894,((Andira_macrothyrsa:5.149686,(Andira_inermis:2.309881,Andira_multistipula:2.309881):2.839805):0.530866,(Andira_parviflora:4.763922,(Andira_surinamensis:2.795760,(Andira_anthelmia:1.426463,Andira_fraxinifolia:1.426463):1.369297):1.968162):0.916630):2.153343):1.990034):15.497759):0.728729):3.938841):16.064194,(((Diplotropis_brasiliensis:18.710433,Diplotropis_martiusii:18.710433):19.474905,(Acosmium_panamense:23.747945,Bowdichia_virgilioides:23.747945):14.437394):4.211221,((Cordyla_africana:31.393208,(Dicraeopetalum_mahafaliense:14.372073,Bolusanthus_speciosus:14.372073):17.021135):3.921808,((((Piptanthus_nepalensis:11.063435,(Anagyris_foetida:10.249311,(Thermopsis_lanceolata:5.381484,Thermopsis_turkestanica:5.381484):4.867827):0.814124):8.132011,((Thermopsis_lupinoides:11.446451,(Thermopsis_macrophylla:8.950364,(Thermopsis_rhombifolia:5.477874,(Thermopsis_villosa:4.466802,Thermopsis_divaricarpa:4.466802):1.011072):3.472490):2.496087):4.440701,(Thermopsis_chinensis:11.666023,((Baptisia_australis:4.178234,Baptisia_tinctoria:4.178234):3.296715,(Baptisia_bracteata:5.443847,(Baptisia_sphaerocarpa:3.399087,(Baptisia_alba:3.043759,Baptisia_cinerea:3.043759):0.355329):2.044760):2.031103):4.191073):4.221129):3.308294):6.755458,((Salweenia_wardii:19.313717,((Maackia_amurensis:5.724019,Maackia_tashiroi:5.724019):3.921854,(Sophora_bhutanica:4.523620,Maackia_floribunda:4.523620):5.122252):9.667845):1.301861,((Ammopiptanthus_nanus:3.357236,Ammopiptanthus_mongolicus:3.357236):14.750238,((Ammodendron_bifolium:10.565482,(Sophora_jaubertii:5.250010,(Sophora_nuttalliana:2.389597,Sophora_davidii:2.389597):2.860413):5.315473):2.868457,(Sophora_flavescens:12.322592,((Euchresta_horsfieldii:8.330052,(Euchresta_formosana:5.316863,Euchresta_japonica:5.316863):3.013190):3.024188,((Sophora_koreensis:4.117566,Sophora_tomentosa:4.117566):3.567210,(Sophora_macrocarpa:2.957176,(Sophora_chrysophylla:2.803955,(Sophora_microphylla:2.758771,(Sophora_prostrata:1.925274,(Sophora_howinsula:0.890705,(Sophora_fulvida:0.630188,(Sophora_toromiro:0.465494,Sophora_tetraptera:0.465494):0.164694):0.260516):1.034569):0.833497):0.045184):0.153221):4.727601):3.669464):0.968351):1.111348):4.673534):2.508105):5.335325):4.825917,((Cadia_commersoniana:21.204941,(Cadia_purpurea:18.857460,(Calpurnia_villosa:12.055221,(((Virgilia_oroboides:2.693975,Virgilia_divaricata:2.693975):4.672685,(Calpurnia_sericea:5.328649,(Calpurnia_aurea:3.512947,(Calpurnia_woodii:2.102744,Calpurnia_glabrata:2.102744):1.410202):1.815702):2.038012):3.663491,((((Cyclopia_sessiliflora:2.904106,Cyclopia_alpina:2.904106):2.338154,(Cyclopia_bolusii:2.330094,(Cyclopia_meyeriana:1.779745,Cyclopia_glabra:1.779745):0.550350):2.912165):0.591831,(Cyclopia_galioides:4.240637,((Cyclopia_longifolia:1.345409,Cyclopia_aurescens:1.345409):0.205851,(Cyclopia_genistoides:1.368938,(Cyclopia_maculata:0.952787,(Cyclopia_falcata:0.284909,Cyclopia_pubescens:0.284909):0.667879):0.416151):0.182321):2.689378):1.593454):4.517737,((Cadia_pedicellata:6.675506,Priestleya_umbellifera:6.675506):1.178452,(((Stirtonanthus_taylorianus:2.094716,Stirtonanthus_insignis:2.094716):3.097749,(Liparia_splendens:4.418609,(((Liparia_myrtifolia:1.307312,(Liparia_bonaespei:1.146436,(Liparia_rafnioides:0.627810,(Liparia_parva:0.568098,(Liparia_congesta:0.134569,Priestleya_capitata:0.134569):0.433529):0.059712):0.518626):0.160875):1.203155,((Priestleya_vestita:1.244231,Liparia_boucheri:1.244231):0.912936,(Liparia_striata:1.944694,((Liparia_hirsuta:0.979899,Liparia_angustifolia:0.979899):0.285039,(Liparia_genistoides:1.034697,(Liparia_confusa:0.874175,(Liparia_latifolia:0.176836,Liparia_racemosa:0.176836):0.697339):0.160522):0.230241):0.679756):0.212472):0.353301):1.362068,((Podalyria_sericea:2.887835,(Podalyria_microphylla:1.799544,((Podalyria_biflora:0.939691,Podalyria_leipoldtii:0.939691):0.414373,(Podalyria_argentea:1.335153,(Podalyria_pearsonii:0.906289,(Podalyria_myrtillifolia:0.556463,Podalyria_cuneifolia:0.556463):0.349825):0.428864):0.018911):0.445481):1.088290):0.461152,(Podalyria_lanceolata:2.329443,((Podalyria_buxifolia:0.497103,Podalyria_canescens:0.497103):0.785435,(Podalyria_calyptrata:0.842258,(Podalyria_burchellii:0.669016,(Podalyria_orbicularis:0.270559,(Podalyria_speciosa:0.040662,Podalyria_oleaefolia:0.040662):0.229897):0.398456):0.173243):0.440279):1.046906):1.019544):0.523548):0.546074):0.773856):1.441570,(Stirtonanthus_chrysanthus:6.150229,((Amphithalea_micrantha:3.058162,Amphithalea_williamsonii:3.058162):1.783914,((Xiphotheca_phylicoides:3.887661,(Xiphotheca_cordifolia:2.905907,(Xiphotheca_guthriei:2.052372,Xiphotheca_reflexa:2.052372):0.853535):0.981754):0.248492,((((Amphithalea_violacea:2.264660,Amphithalea_intermedia:2.264660):0.333311,(Amphithalea_tomentosa:1.605039,Amphithalea_stokoei:1.605039):0.992932):0.528388,((Amphithalea_rostrata:1.214133,Amphithalea_speciosa:1.214133):0.658950,((Amphithalea_phylicoides:0.957286,(Amphithalea_fourcadei:0.712858,Amphithalea_axillaris:0.712858):0.244428):0.411038,(Amphithalea_ericifolia:0.640130,((Amphithalea_biovulata:0.426832,Amphithalea_virgata:0.426832):0.008067,(Amphithalea_oppositifolia:0.351500,Amphithalea_imbricata:0.351500):0.083399):0.205232):0.728194):0.504758):1.253276):0.935369,((Amphithalea_spinosa:1.475367,(Amphithalea_muraltioides:0.714376,Amphithalea_tortilis:0.714376):0.760991):0.877773,((Amphithalea_muirii:1.408582,Amphithalea_vlokii:1.408582):0.425005,(Amphithalea_monticola:1.319153,(Amphithalea_pageae:0.794105,(((Amphithalea_parvifolia:0.324241,Coelidium_villosum:0.324241):0.163403,(Amphithalea_dahlgrenii:0.289144,Amphithalea_obtusiloba:0.289144):0.198500):0.269401,((Amphithalea_flava:0.685872,(Amphithalea_ciliaris:0.477512,Xiphotheca_canescens:0.477512):0.208360):0.049081,(Xiphotheca_lanceolata:0.339335,(Xiphotheca_elliptica:0.254917,(Xiphotheca_tecta:0.174210,Xiphotheca_fruticosa:0.174210):0.080707):0.084419):0.395618):0.022092):0.037060):0.525048):0.514435):0.519553):1.708588):0.074425):0.705923):1.308153):0.483806):1.219922):2.497871):0.678323):1.025070):6.802240):2.347480):2.480165,(((Aspalathus_cephalotes:8.774668,((Lotononis_rabenaviana:5.908026,(Lotononis_galpinii:4.153179,Lotononis_alpina:4.153179):1.754848):1.747034,((Lotononis_platycarpa:4.056343,Rafnia_perfoliata:4.056343):2.703565,((Lebeckia_psiloloba:4.924418,((Lebeckia_multiflora:1.169911,Lebeckia_halenbergensis:1.169911):2.757953,(Lebeckia_cytisoides:2.332543,Lebeckia_sericea:2.332543):1.595321):0.996554):1.500612,(Aspalathus_triquetra:5.319981,(Aspalathus_pachyloba:4.784575,(Aspalathus_capitata:3.648782,(Aspalathus_pinguis:1.024735,(Aspalathus_subtingens:0.339352,Aspalathus_recurva:0.339352):0.685382):2.624048):1.135792):0.535407):1.105049):0.334878):0.895153):1.119608):7.020460,((Crotalaria_trichotoma:8.275689,(Crotalaria_glaucoides:5.297597,(Crotalaria_sphaerocarpa:1.530455,Crotalaria_capensis:1.530455):3.767142):2.978092):1.141460,((Crotalaria_pallida:8.258161,(Crotalaria_podocarpa:4.878189,Crotalaria_goreensis:4.878189):3.379972):0.677230,(((Crotalaria_microcarpa:4.681691,Crotalaria_atrorubens:4.681691):1.473163,(Crotalaria_incana:3.333778,(Crotalaria_comosa:1.784791,(Crotalaria_lanceolata:1.271415,Crotalaria_ochroleuca:1.271415):0.513376):1.548987):2.821076):1.401447,(Crotalaria_senegalensis:4.204396,(Crotalaria_pumila:3.748511,(Crotalaria_arenaria:2.787897,(Crotalaria_calycina:2.376434,(Crotalaria_assamica:1.365104,Crotalaria_retusa:1.365104):1.011330):0.411463):0.960614):0.455885):3.351905):1.379090):0.481759):6.377978):3.476436,(Dichilus_strictus:11.324567,((Argyrolobium_uniflorum:9.506299,(Melolobium_obcordatum:2.190471,Melolobium_microphyllum:2.190471):7.315828):0.906578,(Dichilus_lebeckioides:9.924259,(Anarthrophyllum_desideratum:7.371154,(Polhillia_pallens:6.441527,((((Lupinus_pilosus:2.539053,(Lupinus_cosentinii:2.197794,(Lupinus_palaestinus:2.012697,(Lupinus_atlanticus:1.144963,(Lupinus_princei:0.380210,Lupinus_digitatus:0.380210):0.764752):0.867734):0.185097):0.341259):1.035099,(Lupinus_albus:2.294137,((Lupinus_angustifolius:1.327645,(Lupinus_luteus:0.820209,Lupinus_hispanicus:0.820209):0.507436):0.360080,(Lupinus_albescens:1.253651,(Lupinus_havardii:0.683567,Lupinus_texensis:0.683567):0.570084):0.434075):0.606412):1.280015):0.906891,(Lupinus_micranthus:4.142061,((Lupinus_brevicaulis:2.320528,((Lupinus_odoratus:0.570665,Lupinus_flavoculatus:0.570665):0.818758,((Lupinus_affinis:0.190645,Lupinus_luteolus:0.190645):0.163336,(Lupinus_pusillus:0.323369,Lupinus_microcarpus:0.323369):0.030612):1.035442):0.931105):0.591138,(Lupinus_benthamii:2.471138,((Lupinus_truncatus:1.860714,(Lupinus_arizonicus:0.923638,Lupinus_sparsiflorus:0.923638):0.937077):0.396529,(Lupinus_hirsutissimus:1.785034,(Lupinus_succulentus:1.469338,(Lupinus_stiversii:1.159736,((Lupinus_mutabilis:0.130434,Lupinus_bogotensis:0.130434):0.647408,(Lupinus_huachucanus:0.575943,((Lupinus_mexicanus:0.359821,Lupinus_formosus:0.359821):0.009983,(Lupinus_perennis:0.265231,(Lupinus_arcticus:0.240924,(Lupinus_nootkatensis:0.237531,((Lupinus_bicolor:0.063552,Lupinus_nanus:0.063552):0.140873,(Lupinus_rivularis:0.178558,(Lupinus_arboreus:0.143232,((Lupinus_lepidus:0.133312,(Lupinus_argenteus:0.038203,(Lupinus_andersonii:0.034548,Lupinus_sericeus:0.034548):0.003655):0.095109):0.002858,((Lupinus_albifrons:0.091119,Lupinus_chamissonis:0.091119):0.012328,(Lupinus_excubitus:0.084229,(Lupinus_duranii:0.035764,(Lupinus_polyphyllus:0.027590,Lupinus_latifolius:0.027590):0.008174):0.048465):0.019219):0.032723):0.007062):0.035326):0.025867):0.033106):0.003393):0.024307):0.104574):0.206139):0.201899):0.381894):0.309602):0.315696):0.472210):0.213894):0.440529):1.230394):0.338983):0.265617,((Argyrolobium_zanonii:3.763282,((Cytisophyllum_sessilifolium:2.154380,Laburnum_anagyroides:2.154380):0.745727,((Cytisus_heterochrous:1.473563,(Argyrocytisus_battandieri:1.226412,(Adenocarpus_decorticans:0.710132,(Adenocarpus_telonensis:0.485657,(Adenocarpus_mannii:0.342327,(Adenocarpus_complicatus:0.192864,(Adenocarpus_foliolosus:0.013216,Adenocarpus_viscosus:0.013216):0.179648):0.149463):0.143330):0.224475):0.516280):0.247150):0.702129,(Cytisus_scoparius:1.594637,(Hesperolaburnum_platycarpum:1.514914,(Chamaecytisus_mollis:1.046639,(Cytisus_purpureus:1.028243,((Chamaecytisus_prolifer:0.411491,(Cytisus_supranubius:0.200760,(Calicotome_villosa:0.061251,Calicotome_spinosa:0.061251):0.139508):0.210731):0.188661,(Cytisus_villosus:0.581596,((Lembotropis_nigricans:0.257132,Cytisus_nigricans:0.257132):0.213463,(Chamaecytisus_austriacus:0.253621,(Chamaecytisus_supinus:0.189807,(Cytisus_arboreus:0.183725,(Cytisus_oromediterraneus:0.127546,(Cytisus_multiflorus:0.089889,Cytisus_cantabricus:0.089889):0.037657):0.056179):0.006082):0.063813):0.216975):0.111000):0.018556):0.428091):0.018397):0.468275):0.079722):0.581055):0.724416):0.863175):0.030658,((Spartium_junceum:3.046618,(Gonocytisus_pterocladus:2.042136,(Genista_fasselata:1.571473,(Genista_aetnensis:0.755267,(Genista_spartioides:0.397294,(Genista_radiata:0.224009,(Genista_acanthoclada:0.132093,Genista_cilentina:0.132093):0.091916):0.173285):0.357973):0.816206):0.470663):1.004482):0.544816,((Petteria_ramentacea:2.302139,(Genista_tridentata:1.608774,(Genista_umbellata:1.465988,(Ulex_minor:0.945674,(Ulex_europaeus:0.428077,Ulex_parviflorus:0.428077):0.517596):0.520315):0.142786):0.693366):1.169463,(Cytisus_striatus:2.508977,(Erinacea_anthyllis:2.363782,(Ulex_gallii:1.802872,((Retama_sphaerocarpa:0.891648,(Retama_raetam:0.211691,Retama_monosperma:0.211691):0.679957):0.375781,((Genista_falcata:0.624999,Genista_hirsuta:0.624999):0.169871,(Genista_germanica:0.672992,((((Genista_hystrix:0.220998,Genista_lydia:0.220998):0.077170,(Genista_scorpius:0.283723,Genista_sagittalis:0.283723):0.014445):0.107704,(Genista_carinalis:0.371726,((Genista_cinerea:0.223800,Genista_ramosissima:0.223800):0.064303,(Genista_cinerascens:0.227444,(Genista_januensis:0.085911,(Genista_tinctoria:0.053569,Genista_elata:0.053569):0.032343):0.141532):0.060659):0.083623):0.034147):0.252778,(((Genista_pilosa:0.148686,Genista_anglica:0.148686):0.332523,(Genista_linifolia:0.045150,Teline_nervosa:0.045150):0.436059):0.072803,((Genista_tricuspidata:0.144661,(Genista_florida:0.063413,Genista_tenera:0.063413):0.081248):0.007316,((Genista_monspessulana:0.070311,Genista_canariensis:0.070311):0.031954,(Genista_maderensis:0.088069,Genista_stenopetala:0.088069):0.014195):0.049713):0.402035):0.104637):0.014342):0.121878):0.472559):0.535443):0.560910):0.145195):0.962625):0.119831):0.202506):0.952720):1.694867):0.929627):2.553105):0.488617):0.911691):7.946996):4.413542):7.091714):4.538196):7.081544):3.656891):7.020039,((((Apoplanesia_paniculata:31.319279,((Eysenhardtia_texana:15.276848,(Eysenhardtia_polystachya:11.533217,Eysenhardtia_orthocarpa:11.533217):3.743631):10.081704,(Amorpha_californica:4.308422,(Amorpha_fruticosa:2.581486,Amorpha_canescens:2.581486):1.726936):21.050130):5.960728):8.571503,((Psorothamnus_spinosus:18.050554,(Psorothamnus_schottii:5.209573,Psorothamnus_fremontii:5.209573):12.840981):16.849634,(Psorothamnus_scoparius:32.102265,(Marina_parryi:25.099925,((Dalea_lachnostachys:11.538884,(Dalea_mollissima:6.444536,Dalea_mollis:6.444536):5.094348):3.537448,((Dalea_lanata:8.845271,Dalea_pogonathera:8.845271):5.066099,((Dalea_candida:4.332905,Dalea_purpurea:4.332905):7.492439,(Dalea_leporina:11.780493,(Dalea_lumholtzii:6.342376,(Dalea_albiflora:4.582659,(Dalea_bicolor:3.611821,Dalea_pulchra:3.611821):0.970838):1.759717):5.438118):0.044850):2.086026):1.164962):10.023594):7.002340):2.797923):4.990594):9.254628,((Pericopsis_mooniana:34.881824,((Poecilanthe_itapuana:4.097455,Poecilanthe_parviflora:4.097455):18.861683,(Brongniartia_pacifica:18.599449,((Brongniartia_lupinoides:9.480942,Brongniartia_alamosana:9.480942):4.889878,(Lamprolobium_fruticosum:13.558931,(Hovea_purpurea:12.796435,((Templetonia_hookeri:8.112936,Templetonia_retusa:8.112936):3.594710,(Templetonia_egena:10.977624,(Hovea_longipes:5.414511,(Hovea_trisperma:1.200350,Hovea_elliptica:1.200350):4.214160):5.563114):0.730022):1.088789):0.762496):0.811890):4.228628):4.359689):11.922686):3.728150,((((Uribea_tamarindoides:5.257008,Clathrotropis_brachypetala:5.257008):8.423440,(Lecointea_peruviana:7.994970,(Holocalyx_balansae:7.734839,(Lecointea_amazonica:6.326742,Zollernia_latifolia:6.326742):1.408097):0.260132):5.685478):8.535794,(((Vatairea_fusca:10.407214,Vataireopsis_araroba:10.407214):1.773737,(Sweetia_fruticosa:11.650226,(Vatairea_macrocarpa:6.761108,Luetzelburgia_auriculata:6.761108):4.889117):0.530725):4.095178,(((Ormosia_macrocalyx:5.686895,Ormosia_coccinea:5.686895):8.790286,(Ormosia_colombiana:4.770773,Ormosia_krugii:4.770773):9.706407):1.022320,(Ormosia_semicastrata:15.175828,(Ormosia_henryi:11.026802,(Ormosia_glaberrima:7.212808,(Ormosia_fordiana:4.376301,Ormosia_formosana:4.376301):2.836508):3.813994):4.149026):0.323672):0.776628):5.940114):11.988510,(Cladrastis_kentukea:30.380554,((Dussia_lehmannii:27.760426,(Dussia_macroprophyllata:23.029448,((Myroxylon_balsamum:14.087643,(Myrocarpus_frondosus:6.106004,Myrospermum_sousanum:6.106004):7.981639):5.558359,(Myrospermum_frutescens:13.627761,((Amburana_cearensis:8.418671,(Mildbraediodendron_excelsum:8.234377,(Cordyla_madagascariensis:3.382434,Aldina_heterophylla:3.382434):4.851943):0.184293):4.907222,(Taralea_oppositifolia:7.620469,(Pterodon_emarginatus:7.161423,(Dipteryx_oleifera:4.095064,(Dipteryx_odorata:3.760712,Dipteryx_alata:3.760712):0.334352):3.066359):0.459046):5.705423):0.301868):6.018241):3.383446):4.730979):0.298430,(((Ateleia_guaraya:8.597164,Ateleia_herbert:8.597164):7.092116,(Cyathostegia_mathewsii:10.645533,Bocoa_alterna:10.645533):5.043747):4.063989,((Bobgunnia_madagascariensis:3.196343,Bobgunnia_fistuloides:3.196343):13.117771,(Swartzia_panamensis:12.144941,((Candolleodendron_brachystachyum:5.537332,(Bocoa_viridiflora:2.547902,Bocoa_prouacensis:2.547902):2.989430):0.989176,((Swartzia_dipetala:5.373323,(Swartzia_polyphylla:4.302050,((Swartzia_guatemalensis:1.922795,(Swartzia_simplex:1.753695,(Swartzia_arborescens:1.281729,Swartzia_auriculata:1.281729):0.471966):0.169100):0.767931,(Swartzia_pendula:1.829885,(Swartzia_aptera:1.478613,(Swartzia_cuspidata:0.724815,(Swartzia_recurva:0.524770,(Swartzia_oblanceolata:0.404048,(Swartzia_leiocalycina:0.266384,Swartzia_racemosa:0.266384):0.137664):0.120722):0.200045):0.753799):0.351271):0.860841):1.611323):1.071273):0.217745,(((Swartzia_acutifolia:3.546018,Swartzia_langsdorffii:3.546018):0.559558,((Swartzia_laevicarpa:1.499799,Swartzia_benthamiana:1.499799):1.802278,(Swartzia_sericea:2.279934,(Swartzia_tessmannii:2.016574,(Swartzia_guianensis:0.657927,Swartzia_bannia:0.657927):1.358647):0.263359):1.022143):0.803499):1.167124,(Swartzia_panacoco:3.407778,((Swartzia_longicarpa:2.039101,Swartzia_grandifolia:2.039101):1.053333,((Swartzia_conferta:0.409271,Swartzia_bombycina:0.409271):2.499301,((Swartzia_latifolia:1.730426,Swartzia_cardiosperma:1.730426):0.728653,(Swartzia_flaemingii:1.955727,(Swartzia_cubensis:1.456773,(Swartzia_jorori:1.416095,(Swartzia_argentea:1.291178,Swartzia_leptopetala:1.291178):0.124917):0.040679):0.498954):0.503352):0.449493):0.183863):0.315343):1.864923):0.318367):0.935440):5.618433):4.169173):3.439155):8.305587):2.321697):3.824199):4.405221):10.535438):1.701304,((((Daviesia_wyattiana:20.376733,(Daviesia_acicularis:19.028030,Daviesia_ulicifolia:19.028030):1.348703):12.340041,(((Daviesia_physodes:5.363870,Daviesia_rhizomata:5.363870):15.530735,(Daviesia_genistifolia:9.854112,Daviesia_megacalyx:9.854112):11.040493):4.564323,(Daviesia_cordata:18.131954,(Daviesia_divaricata:16.598441,(Daviesia_spiralis:11.917348,((Daviesia_corymbosa:5.776639,Daviesia_nova:5.776639):4.619164,((Daviesia_elliptica:3.706476,Daviesia_latifolia:3.706476):1.349078,(Daviesia_arborea:3.909728,(Daviesia_leptophylla:3.631436,(Daviesia_mimosoides:1.984437,Daviesia_buxifolia:1.984437):1.646999):0.278292):1.145826):5.340249):1.521545):4.681092):1.533514):7.326973):7.257846):12.600230,((Gastrolobium_punctatum:13.194966,Aotus_ericoides:13.194966):28.189961,(Bossiaea_cordigera:24.338640,((Chorizema_cordatum:18.319466,(Viminaria_juncea:13.082536,(Isotropis_foliosa:9.645822,Isotropis_cuneifolia:9.645822):3.436714):5.236930):2.779563,((Sphaerolobium_minus:18.779330,Gompholobium_minus:18.779330):1.213930,(Urodon_capitatus:19.236321,(Phyllota_phylicoides:15.152641,(((Aotus_subglauca:10.796613,(Dillwynia_phylicoides:4.043269,Dillwynia_parvifolia:4.043269):6.753344):2.483956,((Pultenaea_skinneri:2.186048,Pultenaea_pinifolia:2.186048):9.321630,(Jacksonia_horrida:8.398364,Jacksonia_alata:8.398364):3.109313):1.772892):0.511821,(((Eutaxia_microphylla:8.017629,(Stonesiella_selaginoides:3.870035,(Pultenaea_verruculosa:0.759862,Pultenaea_radiata:0.759862):3.110172):4.147594):0.527414,(((Mirbelia_confertiflora:3.835034,(Mirbelia_ramulosa:2.263434,Mirbelia_pungens:2.263434):1.571600):0.870237,(Mirbelia_dilatata:1.888546,(Mirbelia_microphylla:1.762860,(Mirbelia_rubiifolia:1.570444,Mirbelia_speciosa:1.570444):0.192416):0.125686):2.816725):1.929517,(Podolobium_alpestre:6.237806,(Chorizema_parviflorum:6.089955,(Chorizema_dicksonii:4.310493,(Oxylobium_robustum:2.377011,(Mirbelia_oxylobioides:1.458949,(Oxylobium_arborescens:0.449282,Oxylobium_ellipticum:0.449282):1.009667):0.918062):1.933482):1.779462):0.147850):0.396983):1.910254):1.451838,(((Podolobium_aestivum:2.205927,(Podolobium_ilicifolium:1.706201,Podolobium_aciculiferum:1.706201):0.499726):4.662917,((Gastrolobium_leakeanum:1.393386,(Gastrolobium_brownii:0.796607,Gastrolobium_calycinum:0.796607):0.596779):1.515924,(Gastrolobium_grandiflorum:2.591558,(Gastrolobium_congestum:2.138473,(Gastrolobium_parviflorum:1.961460,Gastrolobium_bilobum:1.961460):0.177014):0.453085):0.317751):3.959535):0.795664,((Pultenaea_subalpina:3.096321,(Pultenaea_daphnoides:2.539453,(((Pultenaea_kraehenbuehlii:0.372500,Pultenaea_largiflorens:0.372500):0.678355,(Pultenaea_luehmannii:0.743064,Pultenaea_dentata:0.743064):0.307790):1.062671,(Pultenaea_petiolaris:2.088740,(Pultenaea_scabra:1.311924,(Pultenaea_gunnii:0.871345,(Pultenaea_blakelyi:0.834959,(Pultenaea_fasciculata:0.690187,(Pultenaea_tarik:0.455227,(Pultenaea_rosmarinifolia:0.364337,Pultenaea_myrtoides:0.364337):0.090890):0.234960):0.144772):0.036386):0.440580):0.776816):0.024786):0.425927):0.556868):1.752561,(((Pultenaea_stipularis:0.854464,(Pultenaea_glabra:0.776965,Pultenaea_flexilis:0.776965):0.077498):0.844263,(Pultenaea_euchila:1.196951,(Pultenaea_subspicata:0.913059,(Pultenaea_spinosa:0.210105,Pultenaea_parviflora:0.210105):0.702955):0.283892):0.501775):2.604043,(((Pultenaea_juniperina:1.357837,Pultenaea_muelleri:1.357837):1.353228,(Pultenaea_pedunculata:2.033419,Pultenaea_densifolia:2.033419):0.677646):0.610051,((Pultenaea_costata:1.051984,(Pultenaea_williamsoniana:0.882190,Pultenaea_patellifolia:0.882190):0.169794):0.859166,(Pultenaea_tenuifolia:1.746924,(Pultenaea_villifera:0.799945,(Pultenaea_graveolens:0.793447,Pultenaea_hispidula:0.793447):0.006498):0.946979):0.164225):1.409967):0.981654):0.546112):2.815627):2.332372):3.795510):1.360250):4.083680):0.756939):1.105769):3.239611):17.046287):3.932077):4.636840,(((Baphia_nitida:25.932291,(Baphia_kirkii:24.728256,(Maackia_hupehensis:16.929655,(Baphia_massaiensis:13.625720,Baphia_madagascariensis:13.625720):3.303935):7.798602):1.204034):19.977305,((Hypocalyptus_coluteoides:22.199009,Hypocalyptus_sophoroides:22.199009):15.279231,(Ormosia_emarginata:26.842804,(Acosmium_dasycarpum:18.545494,((Goodia_medicaginea:7.674041,(Goodia_lotifolia:4.642500,Argyrolobium_harveyanum:4.642500):3.031541):9.118147,(Bossiaea_lenticularis:6.076088,(Platylobium_formosum:5.743026,Bossiaea_linophylla:5.743026):0.333062):10.716100):1.753306):8.297310):10.635436):8.431356):2.286642,(((((Phylloxylon_spinosa:6.590353,Phylloxylon_perrieri:6.590353):27.498371,((Cyamopsis_tetragonoloba:15.584511,(Cyamopsis_senegalensis:4.338794,Cyamopsis_serrata:4.338794):11.245717):17.099971,((Indigastrum_argyroides:6.043794,Indigastrum_candidissimum:6.043794):20.629000,(Microcharis_phyllogramme:18.653625,Microcharis_karinensis:18.653625):8.019169):6.011688):1.404242):3.517253,((((Indigofera_atropurpurea:6.889678,Indigofera_nigrescens:6.889678):9.280614,(Indigofera_decora:5.970568,Indigofera_kirilowii:5.970568):10.199724):5.744625,((Indigofera_emarginella:14.350453,((Indigofera_georgei:4.744917,Indigofera_pratensis:4.744917):4.308089,(Indigofera_haplophylla:6.978267,Indigofera_australis:6.978267):2.074740):5.297447):2.511199,(((Indigofera_dendroides:4.222898,(Indigofera_zeyheri:1.582461,Indigofera_hedyantha:1.582461):2.640437):4.279380,(Indigofera_fulgens:7.490343,(Indigofera_tinctoria:5.503330,(Indigofera_longiracemosa:3.663539,((Indigofera_articulata:2.202159,Indigofera_coerulea:2.202159):0.466576,((Indigofera_conzattii:1.857842,Indigofera_cuernavacana:1.857842):0.276397,(Indigofera_sphaerocarpa:1.285913,Indigofera_suffruticosa:1.285913):0.848326):0.534496):0.994804):1.839791):1.987013):1.011935):2.022201,((Indigofera_frutescens:6.356719,Indigofera_arrecta:6.356719):3.106461,((Indigofera_lyallii:6.747621,(Indigofera_macrophylla:4.142010,Indigofera_swaziensis:4.142010):2.605612):2.199800,((Indigofera_rhynchocarpa:7.129367,Indigofera_homblei:7.129367):1.471780,(Indigofera_deightonii:6.265236,((Indigofera_sanguinea:2.762102,Indigofera_melanadenia:2.762102):2.332890,(Indigofera_leprieurii:4.184401,(Indigofera_astragalina:2.114997,Indigofera_hirsuta:2.114997):2.069404):0.910591):1.170243):2.335912):0.346274):0.515759):1.061299):6.337173):5.053265):5.601777,(((Indigofera_argentea:7.697233,(Indigofera_hilaris:6.678694,(Indigofera_rothii:5.033887,(Indigofera_colutea:4.711491,(Indigofera_trachyphylla:2.667526,Indigofera_atriceps:2.667526):2.043965):0.322396):1.644808):1.018539):8.045937,(Indigofera_strobilifera:13.521676,((Indigofera_congesta:7.010962,(Indigofera_macrocalyx:6.101882,(Indigofera_bracteola:4.050824,(Indigofera_paniculata:1.893407,Indigofera_pulchra:1.893407):2.157417):2.051058):0.909080):5.493380,((Indigofera_monantha:5.724517,Indigofera_vohemarensis:5.724517):5.613664,(Indigofera_demissa:8.677557,(Indigofera_microcalyx:7.631763,(Indigofera_simplicifolia:4.074447,Indigofera_omissa:4.074447):3.557316):1.045794):2.660623):1.166161):1.017335):2.221494):9.187577,(Indigofera_nudicaulis:20.953195,((Indigofera_pseudotinctoria:7.771109,((Indigofera_cuneifolia:2.280632,Indigofera_heterophylla:2.280632):3.109974,(Indigofera_filifolia:4.615606,(Indigofera_glomerata:1.277333,(Indigofera_filicaulis:1.064744,(Indigofera_brachystachya:0.919457,Indigofera_sulcata:0.919457):0.145288):0.212589):3.338272):0.775000):2.380503):6.956853,(((Indigofera_glaucescens:4.034375,(Indigofera_praticola:1.913939,Indigofera_hochstetteri:1.913939):2.120436):2.400207,(Indigofera_anabibensis:5.792774,(Indigofera_daleoides:2.704423,((Indigofera_sessiliflora:1.460630,Indigofera_trigonelloides:1.460630):0.647883,(Indigofera_auricoma:1.101955,Indigofera_alternans:1.101955):1.006558):0.595910):3.088351):0.641808):1.081132,((Indigofera_nummulariifolia:3.990448,Indigofera_microcarpa:3.990448):1.598572,(((Indigofera_spinosa:2.055551,(Indigofera_schimperi:1.299453,Indigofera_oblongifolia:1.299453):0.756098):0.283831,(Indigofera_lupatana:1.954466,(Indigofera_diphylla:1.194280,Indigofera_volkensii:1.194280):0.760185):0.384917):1.223423,((Indigofera_cordifolia:1.478711,Indigofera_linifolia:1.478711):1.215355,(Indigofera_leptosepala:1.343363,(Indigofera_conjugata:1.141871,(Indigofera_antunesiana:1.060623,(Indigofera_spicata:0.480938,Indigofera_linnaei:0.480938):0.579686):0.081248):0.201492):1.350703):0.868738):2.026215):1.926693):7.212249):6.225233):3.977553):2.585945):10.089284):3.526932,((((Dalbergiella_nyasae:5.105834,Dalbergiella_welwitschii:5.105834):22.766791,(Craibia_brevicaudata:20.781756,(Aganope_thyrsiflora:14.704415,(Xeroderris_chevalieri:3.457340,Xeroderris_stuhlmannii:3.457340):11.247075):6.077341):7.090868):5.749900,(Abrus_precatorius:29.761080,((((Canavalia_grandiflora:7.534071,Canavalia_villosa:7.534071):6.918991,((Canavalia_cathartica:7.137419,Canavalia_rosea:7.137419):3.202801,(Canavalia_ensiformis:8.968301,(Canavalia_gladiata:7.720909,Canavalia_brasiliensis:7.720909):1.247392):1.371918):4.112842):4.240849,((Dioclea_reflexa:11.141998,(Cymbosema_roseum:8.862523,(Cleobulia_multiflora:7.452224,(Dioclea_virgata:2.928137,Dioclea_guianensis:2.928137):4.524088):1.410299):2.279475):4.614904,(Rhodopis_planisiliqua:13.439599,(Cratylia_argentea:12.663899,(Camptosema_rubicundum:11.928119,(Galactia_texana:10.732647,(Galactia_wrightii:5.814763,(Galactia_tashiroi:5.603699,Galactia_striata:5.603699):0.211064):4.917884):1.195473):0.735780):0.775700):2.317304):2.937008):8.646265,((Ophrestia_hedysaroides:6.959472,Ophrestia_radicosa:6.959472):14.122790,((Millettia_leptobotrya:10.317851,(Millettia_grandis:9.437168,(Leptoderris_fasciculata:7.972123,(Philenoptera_cyanescens:5.497826,(Philenoptera_violacea:3.856163,(Philenoptera_laxiflora:2.116119,Philenoptera_eriocalyx:2.116119):1.740044):1.641663):2.474297):1.465045):0.880683):7.445296,(Hesperothamnus_pentaphyllus:12.598451,((Apurimacia_boliviana:8.100382,(((Mundulea_sericea:2.292973,Mundulea_stenophylla:2.292973):1.637920,(Chadsia_grevei:1.890146,Chadsia_versicolor:1.890146):2.040747):1.524938,((Tephrosia_rhodesica:0.455275,Tephrosia_grandiflora:0.455275):3.142070,(Tephrosia_heckmanniana:3.161933,Tephrosia_villosa:3.161933):0.435412):1.858486):2.644551):1.967035,((Piscidia_mollis:6.973842,Piscidia_piscipula:6.973842):2.869990,((Millettia_lenneoides:4.762560,(Lonchocarpus_heptaphyllus:2.766512,(Lonchocarpus_muehlbergianus:2.655746,(Millettia_dura:1.332911,(Lonchocarpus_hughesii:1.116844,(Lonchocarpus_rugosus:0.962625,(Lonchocarpus_lanceolatus:0.390692,Lonchocarpus_minimiflorus:0.390692):0.571934):0.154219):0.216067):1.322835):0.110766):1.996048):1.727181,((Millettia_thonningii:3.909474,(Pongamiopsis_amygdalina:2.370895,Millettia_richardiana:2.370895):1.538579):1.434936,((Lonchocarpus_monilis:2.363284,(Lonchocarpus_eriocarinalis:1.597870,Lonchocarpus_hermannii:1.597870):0.765414):0.126558,((Deguelia_hatschbachii:1.811725,(Derris_elliptica:1.111872,Derris_laxiflora:1.111872):0.699853):0.663768,(Brachypterum_robustum:2.461399,(Millettia_pinnata:1.440166,(Millettia_pulchra:1.036677,Fordia_splendidissima:1.036677):0.403488):1.021234):0.014093):0.014349):2.854569):1.145330):3.354092):0.223585):2.531034):5.164696):3.319115):6.257913):2.420905):3.861444):1.469549,((Millettia_pachycarpa:26.114332,(Austrosteenisia_blackii:24.005861,(Centrosema_virginianum:8.512626,(Clitoria_ternatea:6.558858,Centrosema_pubescens:6.558858):1.953768):15.493235):2.108471):5.438385,((Platycyamus_regnellii:12.650477,(Dewevrea_bilabiata:6.568767,Hymenolobium_excelsum:6.568767):6.081710):14.655291,((Apios_taiwaniana:7.355386,Apios_americana:7.355386):17.811911,(((Mucuna_nigricans:12.476403,Mucuna_macrocarpa:12.476403):8.079688,((((Phyllodium_pulchellum:4.216477,Tadehagi_pseudotriquetrum:4.216477):4.636943,(Desmodium_pauciflorum:6.996887,(Desmodium_glutinosum:4.425889,Desmodium_nudiflorum:4.425889):2.570997):1.856532):3.043343,(Desmodium_elegans:8.150409,((Desmodium_psilocarpum:3.999425,(Desmodium_rosei:2.572845,Desmodium_grahamii:2.572845):1.426580):2.915369,(Desmodium_barbatum:4.228704,(Desmodium_cuspidatum:2.270476,Desmodium_canescens:2.270476):1.958228):2.686089):1.235615):3.746354):3.454055,((Desmodium_microphyllum:6.249829,((Uraria_lagopodoides:2.012909,Uraria_picta:2.012909):1.965105,(Desmodium_heterocarpon:2.867495,(Desmodium_gangeticum:1.951472,(Desmodium_tortuosum:0.491301,(Desmodium_scorpiurus:0.273889,Desmodium_uncinatum:0.273889):0.217412):1.460171):0.916023):1.110519):2.271815):4.941875,((Campylotropis_griffithii:4.214195,Campylotropis_macrocarpa:4.214195):4.023075,((Kummerowia_striata:2.689285,Kummerowia_stipulacea:2.689285):4.291527,(((Lespedeza_hirta:3.698494,(Lespedeza_leptostachya:2.535256,(Lespedeza_capitata:1.278627,Lespedeza_angustifolia:1.278627):1.256629):1.163238):2.160045,(Lespedeza_repens:2.878864,(Lespedeza_frutescens:2.343520,(Lespedeza_stuevei:2.063320,(Lespedeza_virginica:1.206517,(Lespedeza_procumbens:0.558389,Lespedeza_violacea:0.558389):0.648128):0.856804):0.280200):0.535344):2.979675):0.967716,((Lespedeza_virgata:3.147201,(Lespedeza_floribunda:0.976462,Lespedeza_tomentosa:0.976462):2.170739):2.033176,((Lespedeza_cuneata:3.668134,(Lespedeza_davurica:0.444166,Lespedeza_juncea:0.444166):3.223968):1.209265,(Lespedeza_buergeri:2.817159,((Lespedeza_maximowiczii:2.125206,(Lespedeza_davidii:2.082397,Lespedeza_cyrtobotrya:2.082397):0.042809):0.542778,(Lespedeza_bicolor:2.161593,(Lespedeza_thunbergii:1.545927,(Lespedeza_japonica:0.897816,Lespedeza_nipponica:0.897816):0.648111):0.615666):0.506392):0.149174):2.060240):0.302978):1.645878):0.154556):1.256459):2.954434):4.159114):5.205274):0.719698,((Shuteria_involucrata:13.227329,(Vandasina_retusa:7.549862,((Hardenbergia_violacea:1.780784,Hardenbergia_comptoniana:1.780784):2.708449,((Kennedia_retrorsa:2.825827,(Kennedia_beckxiana:2.283212,Kennedia_prostrata:2.283212):0.542615):0.530893,(Kennedia_coccinea:3.308216,(Kennedia_rubicunda:1.187990,Kennedia_nigricans:1.187990):2.120226):0.048504):1.132512):3.060630):5.677467):1.908786,((Butea_minor:6.122308,Spatholobus_parviflorus:6.122308):6.272254,((((Flemingia_macrophylla:2.915396,Flemingia_glutinosa:2.915396):3.350043,(Rhynchosia_minima:1.997322,Adenodolichos_rupestris:1.997322):4.268117):1.242881,(Rhynchosia_capensis:7.276275,(Eriosema_psoraleoides:6.702060,(Rhynchosia_clivorum:6.405965,(Cajanus_lineatus:1.555001,Cajanus_cajan:1.555001):4.850963):0.296095):0.574215):0.232045):2.087912,(((Mucuna_pruriens:6.167316,Mucuna_sloanei:6.167316):0.351267,((Psophocarpus_scandens:1.686509,Psophocarpus_tetragonolobus:1.686509):2.302940,((Erythrina_fusca:1.325547,Erythrina_lysistemon:1.325547):2.346938,(Erythrina_speciosa:1.654301,(Erythrina_costaricensis:0.561828,Erythrina_crista:0.561828):1.092473):2.018183):0.316965):2.529134):0.506458,(((Macrotyloma_uniflorum:3.671734,(Dolichos_trinervatus:1.465201,Dolichos_trilobus:1.465201):2.206533):0.913143,((Lablab_purpureus:3.730929,(Dolichos_decumbens:1.197552,Dipogon_lignosus:1.197552):2.533377):0.333734,((Vigna_marina:2.260729,((Vigna_unguiculata:0.616755,Vigna_vexillata:0.616755):1.269523,((Vigna_subterranea:0.566024,Vigna_luteola:0.566024):0.656433,(Vigna_mungo:1.198516,(Vigna_angularis:1.119334,(Vigna_trilobata:0.700035,Vigna_radiata:0.700035):0.419298):0.079183):0.023941):0.663821):0.374451):0.933349,((Oxyrhynchus_volubilis:0.995266,Oxyrhynchus_trinervius:0.995266):1.469456,((Leptospron_adenanthum:1.309176,((Macroptilium_atropurpureum:0.489138,(Macroptilium_lathyroides:0.239881,Macroptilium_gracile:0.239881):0.249257):0.594676,((Strophostyles_helvola:0.359780,Strophostyles_umbellata:0.359780):0.113334,(Dolichopsis_ligulata:0.300833,Dolichopsis_paraguariensis:0.300833):0.172281):0.610699):0.225362):0.174333,((Phaseolus_chiapasanus:0.705344,Phaseolus_microcarpus:0.705344):0.690539,(((Phaseolus_carterae:0.220383,Phaseolus_filiformis:0.220383):0.738693,(Phaseolus_acutifolius:0.412871,(Phaseolus_coccineus:0.202016,Phaseolus_vulgaris:0.202016):0.210855):0.546206):0.355113,((Phaseolus_albinervus:0.555567,(Phaseolus_polystachios:0.230363,Phaseolus_maculatus:0.230363):0.325204):0.494112,((Phaseolus_lignosus:0.485671,Phaseolus_augustii:0.485671):0.086454,(Phaseolus_lunatus:0.349282,Phaseolus_augusti:0.349282):0.222843):0.477554):0.264510):0.081694):0.087626):0.981213):0.729356):0.870584):0.520214):1.958393,(Strongylodon_macrobotrys:5.428788,(Dumasia_villosa:4.232091,(((Pueraria_phaseoloides:1.426550,(Pseudeminia_comosa:0.889127,Pseudovigna_argentea:0.889127):0.537423):0.721699,(Neorautanenia_mitis:1.590676,(Pachyrhizus_erosus:1.556979,(Calopogonium_mucunoides:1.019730,Calopogonium_caeruleum:1.019730):0.537249):0.033697):0.557573):1.023093,(Neonotonia_wightii:2.819475,(Pueraria_montana:2.470931,((Phylacium_majus:2.255449,(Teramnus_labialis:0.967055,Teramnus_uncinatus:0.967055):1.288394):0.090659,((Amphicarpaea_bracteata:0.484035,Amphicarpaea_edgeworthii:0.484035):1.159893,((Glycine_max:1.036764,(Glycine_microphylla:0.671338,(Glycine_canescens:0.427533,(Glycine_tabacina:0.331349,(Glycine_latrobeana:0.168664,Glycine_clandestina:0.168664):0.162685):0.096184):0.243805):0.365425):0.559034,(Otholobium_glandulosum:1.145342,(Bituminaria_bituminosa:1.125026,((Cullen_tenax:0.606715,(Cullen_parvum:0.555104,(Cullen_graveolens:0.270450,((Cullen_pustulatum:0.050542,Cullen_leucanthum:0.050542):0.092317,(Cullen_australasicum:0.135929,((Cullen_pallidum:0.090236,Cullen_cinereum:0.090236):0.045614,(Cullen_discolor:0.055829,Cullen_patens:0.055829):0.080021):0.000080):0.006930):0.127591):0.284654):0.051611):0.268979,((Psoralea_aculeata:0.510415,(Psoralea_onobrychis:0.426471,(Otholobium_sericeum:0.163362,Otholobium_striatum:0.163362):0.263109):0.083944):0.189419,(Hoita_macrostachya:0.565706,(Rupertia_physodes:0.499078,(Psoralidium_lanceolatum:0.289453,((Psoralidium_tenuiflorum:0.084104,Psoralea_canescens:0.084104):0.062810,(Psoralea_cuspidata:0.108682,(Pediomelum_argophyllum:0.055900,Pediomelum_esculentum:0.055900):0.052781):0.038232):0.142540):0.209625):0.066627):0.134128):0.175860):0.249333):0.020316):0.450455):0.048131):0.702180):0.124823):0.348545):0.351867):1.060749):1.196697):1.114482):0.481771):2.571191):2.798330):2.741553):6.139674):3.891508):2.138471):4.246950):3.539356):6.040836):0.602680,((((Sesbania_vesicaria:25.189936,(Sesbania_punicea:22.858149,Sesbania_drummondii:22.858149):2.331787):2.787385,((Sesbania_herbacea:16.507470,Sesbania_tomentosa:16.507470):11.066971,((Sesbania_cinerascens:18.284565,(Sesbania_grandiflora:16.438279,Sesbania_cannabina:16.438279):1.846285):4.640800,(Sesbania_quadrata:15.348240,(Sesbania_emerus:10.396627,(Sesbania_sesban:3.845948,Sesbania_tetraptera:3.845948):6.550678):4.951614):7.577124):4.649077):0.402880):5.761639,((((Poitea_immarginata:9.282668,(Poitea_campanilla:8.002190,Poitea_glyciphylla:8.002190):1.280478):9.194474,(Gliricidia_brenningii:16.070898,(Hybosema_ehrenbergii:9.695515,(Hybosema_robustum:6.949339,(Gliricidia_maculata:1.833101,Gliricidia_sepium:1.833101):5.116238):2.746176):6.375382):2.406244):0.597144,((Hebestigma_cubense:14.231640,(Lennea_modesta:4.100577,Lennea_viridiflora:4.100577):10.131063):1.465029,(Sphinctospermum_constrictum:7.074039,(((Coursetia_hypoleuca:4.051043,(Coursetia_heterantha:2.843640,Coursetia_weberbaueri:2.843640):1.207403):1.213423,(Olneya_tesota:4.032853,(Robinia_neomexicana:2.472039,(Robinia_pseudoacacia:1.536164,(Robinia_viscosa:1.330159,Robinia_hispida:1.330159):0.206005):0.935875):1.560814):1.231613):0.597802,((Genistidium_dumosum:3.179698,Peteria_thompsoniae:3.179698):1.190524,((Coursetia_axillaris:1.695523,Coursetia_insomniifolia:1.695523):1.435935,(Coursetia_elliptica:2.544912,((Coursetia_caribaea:0.740458,Coursetia_glabella:0.740458):0.591754,(Coursetia_glandulosa:1.044708,Coursetia_ferruginea:1.044708):0.287504):1.212699):0.586546):1.238764):1.492046):1.211770):8.622630):3.377616):11.944507,((Hippocrepis_comosa:9.556643,(Hippocrepis_ciliata:3.276372,Hippocrepis_unisiliquosa:3.276372):6.280271):4.217879,(Hippocrepis_emerus:11.362305,((Scorpiurus_sulcatus:0.167737,Scorpiurus_muricatus:0.167737):7.683708,(((Securigera_varia:4.872551,(Securigera_securidaca:3.998021,Securigera_parviflora:3.998021):0.874530):1.443567,((Coronilla_scorpioides:3.218469,Coronilla_repanda:3.218469):1.837082,(Coronilla_coronata:2.589869,(Coronilla_minima:2.070765,(Coronilla_vaginalis:1.239515,(Coronilla_valentina:1.084640,Coronilla_juncea:1.084640):0.154875):0.831250):0.519104):2.465682):1.260566):0.541952,((Antopetitia_abyssinica:4.131248,(((Lotus_crassifolius:0.965763,Hosackia_pinnata:0.965763):1.153831,(Ornithopus_pinnatus:1.140195,(Ornithopus_compressus:0.351952,(Ornithopus_sativus:0.227591,Ornithopus_perpusillus:0.227591):0.124361):0.788243):0.979398):1.856383,((Ottleya_grandiflora:2.790829,(Ottleya_rigida:2.117045,Ottleya_strigosa:2.117045):0.673784):0.658270,((Syrmatium_glabrum:3.016592,Syrmatium_veatchii:3.016592):0.369005,((Acmispon_wrangelianus:1.875634,(Acmispon_brachycarpus:1.328666,Acmispon_denticulatus:1.328666):0.546968):0.763513,(Lotus_salsuginosus:2.133518,(Acmispon_americanus:1.093024,Acmispon_parviflorus:1.093024):1.040495):0.505629):0.746450):0.063501):0.526877):0.155272):0.963938,(((Anthyllis_circinnata:2.064857,(Anthyllis_lotoides:1.015113,(Anthyllis_cytisoides:0.776607,Anthyllis_cornicina:0.776607):0.238506):1.049744):1.192966,(Anthyllis_barba:2.668520,(Anthyllis_vulneraria:2.665390,(Anthyllis_aurea:1.483470,(Anthyllis_hermanniae:0.570027,Anthyllis_montana:0.570027):0.913443):1.181920):0.003130):0.589303):1.446699,(Tripodion_tetraphyllum:3.135298,(Lotus_schimperi:2.142256,((Dorycnium_rectum:1.445837,(((Dorycnium_pentaphyllum:0.218067,Dorycnium_hirsutum:0.218067):0.072188,(Dorycnium_herbaceum:0.165522,Dorycnium_graecum:0.165522):0.124734):0.624276,((Lotus_angustissimus:0.367468,(Lotus_uliginosus:0.157812,Lotus_pedunculatus:0.157812):0.209657):0.093083,(Lotus_parviflorus:0.173992,(Lotus_subbiflorus:0.157526,Lotus_conimbricensis:0.157526):0.016466):0.286559):0.453981):0.531305):0.026929,((Lotus_halophilus:1.273080,((Lotus_alpinus:0.483611,Lotus_palustris:0.483611):0.274667,((Lotus_filicaulis:0.428820,Lotus_schoelleri:0.428820):0.215171,(Lotus_tenuis:0.511863,((Lotus_borbasii:0.136322,Lotus_corniculatus:0.136322):0.280887,(Lotus_burttii:0.149029,(Lotus_japonicus:0.135203,Lotus_krylovii:0.135203):0.013826):0.268180):0.094654):0.132128):0.114287):0.514802):0.057435,((Lotus_gebelia:0.390224,(Lotus_cruentus:0.124311,Lotus_australis:0.124311):0.265913):0.421237,(((Lotus_tetragonolobus:0.177559,Lotus_maritimus:0.177559):0.205411,(Lotus_edulis:0.354567,(Lotus_longesiliquosus:0.158582,((Lotus_peregrinus:0.051455,Lotus_ornithopodioides:0.051455):0.034684,(Lotus_cytisoides:0.026218,Lotus_weilleri:0.026218):0.059921):0.072443):0.195985):0.028404):0.069572,((Lotus_mlanjeanus:0.156958,(Lotus_garcinii:0.121202,Lotus_arabicus:0.121202):0.035756):0.156835,((Lotus_creticus:0.138461,Lotus_campylocladus:0.138461):0.098133,((Lotus_glaucus:0.079298,Lotus_arenarius:0.079298):0.141242,(Lotus_jacobaeus:0.071593,Lotus_maroccanus:0.071593):0.148946):0.016055):0.077199):0.138748):0.358919):0.519054):0.142251):0.669490):0.993042):1.569224):0.390665):1.762883):0.993376):3.510859):2.412218):17.244270):2.720167):1.520349,(Schefflerodendron_usambarense:32.809719,(((Glycyrrhiza_glabra:9.378206,Glycyrrhiza_inflata:9.378206):7.767672,(Glycyrrhiza_uralensis:10.825799,(Glycyrrhiza_pallidiflora:7.008300,(Glycyrrhiza_macedonica:4.091507,Glycyrrhiza_lepidota:4.091507):2.916792):3.817500):6.320079):12.546475,((Callerya_atropurpurea:21.528944,(Callerya_vasta:20.226888,((Endosamara_racemosa:7.966712,Millettia_japonica:7.966712):6.642919,(Afgekia_sericea:8.578823,(Callerya_megasperma:6.608609,((Platylobium_obtusangulum:3.379847,Wisteria_frutescens:3.379847):0.495296,(Wisteria_floribunda:3.333773,Wisteria_sinensis:3.333773):0.541370):2.733467):1.970214):6.030808):5.617257):1.302057):5.604539,((Gueldenstaedtia_verna:24.041811,((Halimodendron_halodendron:10.527892,((Caragana_brevifolia:5.423957,(Caragana_stenophylla:2.269916,Caragana_pygmaea:2.269916):3.154041):2.358383,((Caragana_roborovskyi:3.038072,(Caragana_jubata:1.498652,Caragana_tibetica:1.498652):1.539420):3.070440,((Caragana_erinacea:2.423220,Caragana_arborescens:2.423220):0.409452,(Caragana_microphylla:1.863022,(Caragana_korshinskii:0.329826,Caragana_davazamcii:0.329826):1.533196):0.969649):3.275841):1.673829):2.745552):5.608384,((Alhagi_sparsifolia:3.569773,Alhagi_maurorum:3.569773):11.591619,((Hedysarum_coronarium:4.179472,Hedysarum_humile:4.179472):5.096363,((Hedysarum_gmelinii:2.119027,Hedysarum_boreale:2.119027):5.353071,((Taverniera_spartea:4.830695,(Hedysarum_alpinum:2.581029,(Hedysarum_hedysaroides:2.111656,(Hedysarum_sikkimense:0.861688,Hedysarum_vicioides:0.861688):1.249968):0.469373):2.249666):1.589119,((Ebenus_pinnata:2.352176,(Hedysarum_caucasicum:1.219418,Hedysarum_parvum:1.219418):1.132758):2.707327,(Hedysarum_membranaceum:3.025000,((Onobrychis_iberica:2.663145,(Onobrychis_meschetica:0.199078,Onobrychis_radiata:0.199078):2.464068):0.178364,(Onobrychis_pulchella:2.565761,(Onobrychis_cyri:0.873412,((Onobrychis_inermis:0.412902,(Onobrychis_bungei:0.266076,Onobrychis_transcaucasica:0.266076):0.146826):0.318578,(Onobrychis_montana:0.476229,(Onobrychis_arenaria:0.253310,(Onobrychis_viciifolia:0.007642,Onobrychis_gracilis:0.007642):0.245668):0.222919):0.255251):0.141932):1.692349):0.275748):0.183491):2.034503):1.360311):1.052284):1.803737):5.885556):0.974885):7.905535):2.914110,(((Swainsona_formosa:15.384903,((Swainsona_oroboides:10.489813,(Swainsona_phacoides:4.451290,Swainsona_campylantha:4.451290):6.038524):2.631133,(Swainsona_canescens:12.029553,(Swainsona_murrayana:11.935670,(Swainsona_swainsonioides:10.421343,(Swainsona_oligophylla:6.816805,(Swainsona_pterostylis:6.515698,(Clianthus_puniceus:4.493604,(Carmichaelia_exsul:2.332221,(Carmichaelia_arborea:2.135602,(Carmichaelia_kirkii:1.339110,Carmichaelia_williamsii:1.339110):0.796492):0.196619):2.161382):2.022094):0.301108):3.604538):1.514327):0.093884):1.091393):2.263957):5.693680,((Astragalus_tanguticus:14.871238,(Sutherlandia_frutescens:9.011441,(Colutea_abyssinica:7.896188,(Lessertia_benguellensis:3.392981,Lessertia_herbacea:3.392981):4.503207):1.115253):5.859797):5.799959,(Astragalus_vogelii:17.922411,((Colutea_arborescens:12.206754,Astragalus_sinicus:12.206754):0.996500,(((Oxytropis_cachemiriana:5.962121,Oxytropis_deflexa:5.962121):0.746918,((Oxytropis_aciphylla:1.393819,Oxytropis_pilosa:1.393819):3.256357,(Oxytropis_anertii:3.746800,((Oxytropis_arctica:2.662705,Oxytropis_maydelliana:2.662705):0.480471,((Oxytropis_campestris:1.105154,(Oxytropis_sericea:0.475461,Oxytropis_borealis:0.475461):0.629692):1.984260,(Oxytropis_splendens:2.849463,(Oxytropis_filiformis:2.393996,(Oxytropis_caerulea:1.460637,Oxytropis_lambertii:1.460637):0.933359):0.455467):0.239950):0.053763):0.603624):0.903376):2.058863):4.114120,((Astragalus_epiglottis:7.392263,Biserrula_pelecinus:7.392263):2.134541,(Astragalus_sparsus:7.359111,((Astragalus_atropilosulus:5.504614,((Astragalus_exscapus:1.302601,(Astragalus_hoantchy:1.244138,Astragalus_sieversianus:1.244138):0.058463):2.558356,((Astragalus_americanus:2.342706,(Astragalus_umbellatus:1.841981,Astragalus_frigidus:1.841981):0.500725):0.498888,((Astragalus_propinquus:1.255757,Astragalus_penduliflorus:1.255757):1.223828,(Astragalus_membranaceus:1.919683,Astragalus_mongholicus:1.919683):0.559903):0.362009):1.019363):1.643657):1.571451,((Astragalus_corrugatus:6.522196,(Astragalus_campylorrhynchus:5.806512,(Astragalus_schmalhausenii:5.010969,(Astragalus_trichopodus:2.174144,(Astragalus_eucosmus:1.140881,Astragalus_melilotoides:1.140881):1.033263):2.836824):0.795543):0.715684):0.262308,((Astragalus_canadensis:2.601347,(Astragalus_glycyphyllos:2.448911,(Astragalus_depressus:2.164326,((Astragalus_boeticus:0.495223,Astragalus_hamosus:0.495223):1.589310,(Astragalus_uliginosus:0.607987,(Astragalus_odoratus:0.218286,Astragalus_fragrans:0.218286):0.389700):1.476546):0.079794):0.284585):0.152436):3.404437,(((Astragalus_alpinus:1.394288,Astragalus_polycladus:1.394288):1.655669,(Astragalus_eremophilus:2.096722,((Astragalus_scaberrimus:1.653725,(Mimosa_pudica:0.547157,Astragalus_adsurgens:0.547157):1.106568):0.229130,(Astragalus_tribuloides:0.804278,(Astragalus_cicer:0.680057,(Astragalus_podocarpus:0.330604,(Astragalus_stevenianus:0.068885,Astragalus_alyssoides:0.068885):0.261719):0.349453):0.124221):1.078576):0.213868):0.953235):1.486537,(Astragalus_speirocarpus:3.492784,(Astracantha_peristerea:3.237115,(Astragalus_wootonii:3.132391,(Astragalus_acutirostris:2.917745,(((Astragalus_cruckshanksii:1.237525,(Astragalus_cryptobotrys:0.776626,(Astragalus_amatus:0.195549,Astragalus_arnottianus:0.195549):0.581077):0.460899):0.424149,(Astragalus_pehuenches:0.988795,(Astragalus_monticola:0.947340,(Astragalus_looseri:0.492189,(Astragalus_darumbium:0.203256,Astragalus_johnstonii:0.203256):0.288933):0.455151):0.041455):0.672880):1.029255,((Astragalus_obscurus:0.781380,(Astragalus_layneae:0.470699,Astragalus_cibarius:0.470699):0.310681):0.977316,(Astragalus_nothoxys:1.141975,(Astragalus_miser:1.032083,(Astragalus_filipes:0.894198,(Astragalus_spatulatus:0.672414,(Astragalus_woodruffii:0.418834,((Astragalus_ceramicus:0.237952,((Astragalus_preussii:0.083246,Astragalus_praelongus:0.083246):0.090885,(Astragalus_neglectus:0.133903,(Astragalus_tenellus:0.094681,(Astragalus_sesquiflorus:0.093986,Astragalus_lonchocarpus:0.093986):0.000695):0.039222):0.040228):0.063821):0.044960,((Astragalus_casei:0.178359,Astragalus_inyoensis:0.178359):0.060615,((Astragalus_malacus:0.153875,(Astragalus_platytropis:0.152570,(Astragalus_oophorus:0.136291,(Astragalus_coccineus:0.039615,Astragalus_newberryi:0.039615):0.096676):0.016280):0.001305):0.056583,(Astragalus_douglasii:0.114387,(Astragalus_allochrous:0.089063,(Astragalus_paposanus:0.050732,(Astragalus_nuttallii:0.048876,(Astragalus_calycosus:0.047421,Astragalus_mollissimus:0.047421):0.001456):0.001856):0.038330):0.025325):0.096071):0.028515):0.043938):0.135922):0.253579):0.221784):0.137885):0.109893):0.616721):0.932234):0.226816):0.214646):0.104724):0.255669):1.043711):1.469289):0.778720):0.291561):0.283046):2.167693):1.296355):2.380095):4.719157):2.748787):0.407386):5.512354,(Parochetus_communis:25.304461,((Cicer_canariense:9.285414,((Cicer_montbretii:6.105017,(Cicer_yamashitae:3.985190,(Cicer_macracanthum:1.286718,Cicer_anatolicum:1.286718):2.698472):2.119828):1.176173,((Cicer_pinnatifidum:2.973521,Cicer_judaicum:2.973521):3.074083,(Cicer_arietinum:2.523211,(Cicer_echinospermum:0.836080,Cicer_reticulatum:0.836080):1.687131):3.524393):1.233586):2.004224):8.907895,((Galega_orientalis:13.072012,(Galega_lindblomii:3.856869,Galega_officinalis:3.856869):9.215144):4.047853,(((Vicia_parviflora:8.246287,(Vicia_hirsuta:7.894825,Vicia_articulata:7.894825):0.351462):4.699197,((((Vicia_monantha:4.051892,Vicia_ludoviciana:4.051892):2.469658,(Vicia_disperma:4.286950,((Vicia_villosa:2.637029,Vicia_benghalensis:2.637029):0.790334,(Vicia_tenuifolia:1.371947,Vicia_cracca:1.371947):2.055415):0.859588):2.234599):4.496866,((Vicia_nigricans:6.764624,(Lens_ervoides:1.311606,Lens_culinaris:1.311606):5.453018):1.085806,((Vicia_orobus:5.218871,(Vicia_cassubica:2.155069,(Vicia_unijuga:0.983930,Vicia_amoena:0.983930):1.171139):3.063802):2.244999,(((Vicia_bithynica:2.757631,Vicia_peregrina:2.757631):1.638330,(Vicia_noeana:2.767013,(Vicia_pannonica:2.544396,(Vicia_lathyroides:1.407181,(Vicia_ervilia:1.325009,Vicia_lutea:1.325009):0.082172):1.137215):0.222617):1.628948):0.597906,((Vicia_americana:1.455159,Vicia_dumetorum:1.455159):3.415044,((Vicia_narbonensis:2.891561,Vicia_faba:2.891561):0.704612,((Vicia_hybrida:2.088391,Vicia_epetiolaris:2.088391):1.184309,(Vicia_cuspidata:2.491365,(Vicia_sepium:2.409610,(Vicia_grandiflora:2.039541,Vicia_sativa:2.039541):0.370070):0.081754):0.781336):0.323473):1.274029):0.123665):2.470003):0.386559):3.167985):1.647127,(Vicia_tetrasperma:11.433698,((Lathyrus_ochrus:6.714383,Lathyrus_clymenum:6.714383):3.157501,(Lathyrus_nissolia:7.432613,(Vicia_abbreviata:6.137657,((Lathyrus_sphaericus:4.248602,Pisum_sativum:4.248602):0.614754,(((Lathyrus_digitatus:0.858574,Lathyrus_pallescens:0.858574):2.400291,(Lathyrus_tingitanus:2.963782,((Lathyrus_setifolius:1.525941,(Lathyrus_sativus:0.990080,Lathyrus_cicera:0.990080):0.535861):0.136097,((Lathyrus_sylvestris:0.560671,Lathyrus_heterophyllus:0.560671):1.011868,(Lathyrus_odoratus:1.463206,(Lathyrus_hirsutus:1.335618,(Lathyrus_rotundifolius:0.553600,(Lathyrus_latifolius:0.232848,Lathyrus_tuberosus:0.232848):0.320752):0.782018):0.127588):0.109333):0.089499):1.301744):0.295084):0.444446,(Lathyrus_subandinus:2.485424,(((Lathyrus_linifolius:0.689709,Lathyrus_vernus:0.689709):1.159935,(Lathyrus_pratensis:1.419814,Lathyrus_aphaca:1.419814):0.429831):0.304788,((Lathyrus_littoralis:1.735459,(Lathyrus_niger:0.103160,Lathyrus_laevigatus:0.103160):1.632299):0.198077,(Lathyrus_palustris:1.739973,((Lathyrus_lanszwertii:0.830601,Lathyrus_nevadensis:0.830601):0.388072,(Lathyrus_graminifolius:1.066638,(Lathyrus_japonicus:0.694347,(Lathyrus_splendens:0.673562,Lathyrus_vestitus:0.673562):0.020785):0.372291):0.152035):0.521300):0.193563):0.220896):0.330992):1.217888):1.160044):1.274301):1.294956):2.439272):1.561813):1.231844):0.279943):1.208315,((((Ononis_mitissima:3.206741,Ononis_serrata:3.206741):6.783747,(Ononis_rotundifolia:7.155548,(Ononis_minutissima:5.716881,(Ononis_arvensis:4.575490,(Ononis_natrix:2.867821,(Ononis_biflora:2.558584,(Ononis_pubescens:1.104022,(Ononis_sicula:0.518701,Ononis_vaginalis:0.518701):0.585321):1.454562):0.309237):1.707669):1.141390):1.438668):2.834940):0.991799,((Trigonella_stellata:5.517475,(((Trigonella_bicolor:2.252062,(Trigonella_kotschyi:0.421886,Trigonella_spruneriana:0.421886):1.830176):1.319078,(Trigonella_esculenta:2.875658,(Trigonella_calliceras:1.020993,(Trigonella_arabica:0.822833,(Trigonella_anguina:0.699974,Trigonella_balansae:0.699974):0.122858):0.198160):1.854665):0.695482):0.421247,((Trigonella_coerulescens:1.324506,Trigonella_macrorrhyncha:1.324506):1.304972,((Trigonella_caerulea:1.310440,(Trigonella_foenum:0.703610,Trigonella_gladiata:0.703610):0.606830):0.782444,(Trigonella_cretica:1.504031,((Melilotus_indicus:0.691791,Melilotus_sulcatus:0.691791):0.049248,(Melilotus_officinalis:0.455890,(Melilotus_dentatus:0.395099,Melilotus_albus:0.395099):0.060792):0.285149):0.762991):0.588854):0.536594):1.362909):1.525088):2.602715,((Medicago_laciniata:4.199882,(Medicago_fischeriana:3.737370,(Medicago_minima:1.586219,Medicago_lupulina:1.586219):2.151152):0.462512):2.564850,((Medicago_radiata:3.571899,((Medicago_monspeliaca:1.307220,Medicago_medicaginoides:1.307220):0.364522,(Medicago_polyceratia:0.971524,Medicago_monantha:0.971524):0.700218):1.900157):0.803572,((Medicago_lanigera:2.920135,(Medicago_hypogaea:1.448288,(Medicago_brachycarpa:1.150402,Medicago_biflora:1.150402):0.297886):1.471847):0.824208,(Ononis_spinosa:3.717466,((Medicago_platycarpa:2.038517,Medicago_ruthenica:2.038517):0.835837,(Medicago_shepardii:2.327502,((Medicago_suffruticosa:1.591452,Medicago_secundiflora:1.591452):0.473917,(Medicago_carstiensis:1.334284,((Medicago_granadensis:1.024245,(Medicago_ciliaris:0.412256,Medicago_intertexta:0.412256):0.611989):0.177136,((Medicago_arabica:0.414096,Medicago_orbicularis:0.414096):0.490192,((Medicago_heyniana:0.707501,(Medicago_polymorpha:0.502977,Medicago_murex:0.502977):0.204524):0.180690,(((Medicago_scutellata:0.281563,(Medicago_noeana:0.056438,Medicago_rigidula:0.056438):0.225125):0.133963,(Medicago_praecox:0.265559,((Medicago_constricta:0.076346,(Medicago_turbinata:0.025274,Medicago_soleirolii:0.025274):0.051072):0.062589,(Medicago_truncatula:0.087685,(Medicago_italica:0.061877,Medicago_littoralis:0.061877):0.025808):0.051249):0.126625):0.149967):0.111572,((Medicago_pironae:0.210116,(Medicago_rhodopea:0.189983,(Medicago_papillosa:0.086450,Medicago_sativa:0.086450):0.103532):0.020133):0.072133,((Medicago_saxatilis:0.158839,(Medicago_hybrida:0.083545,Medicago_prostrata:0.083545):0.075294):0.058007,(Medicago_arborea:0.208594,(Medicago_cancellata:0.183307,(Medicago_marina:0.068340,Medicago_daghestanica:0.068340):0.114967):0.025287):0.008252):0.065403):0.244849):0.361093):0.016098):0.297093):0.132902):0.731086):0.262132):0.546852):0.843112):0.026877):0.631127):2.389262):1.355458):2.862096):2.397745,(((Trifolium_aureum:4.624345,(Trifolium_badium:2.426930,Trifolium_spadiceum:2.426930):2.197415):3.443393,((Trifolium_boissieri:2.585486,Trifolium_micranthum:2.585486):2.124432,(Trifolium_grandiflorum:4.539463,(Trifolium_patens:1.695903,(Trifolium_campestre:0.827550,Trifolium_dubium:0.827550):0.868353):2.843559):0.170455):3.357820):2.497212,((Trifolium_glanduliferum:3.724225,Trifolium_strictum:3.724225):6.364297,((Trifolium_alpinum:2.225934,Trifolium_polyphyllum:2.225934):7.410524,(Trifolium_lupinaster:7.063111,(((Trifolium_israeliticum:2.112805,(Trifolium_subterraneum:1.204701,Trifolium_pilulare:1.204701):0.908104):2.146727,(((Trifolium_hirtum:2.507796,Trifolium_sylvaticum:2.507796):0.477072,((Trifolium_striatum:1.868114,(Trifolium_stellatum:1.240420,Trifolium_incarnatum:1.240420):0.627695):0.806055,((Trifolium_pallidum:2.104030,(Trifolium_pratense:0.825706,Trifolium_cherleri:0.825706):1.278324):0.317277,(Trifolium_rubens:1.648846,(Trifolium_patulum:1.619120,(Trifolium_medium:1.259944,Trifolium_alpestre:1.259944):0.359176):0.029726):0.772461):0.252862):0.310699):0.576836,((Trifolium_arvense:1.835926,(Trifolium_bocconei:1.600178,Trifolium_scabrum:1.600178):0.235748):0.775656,((Trifolium_lappaceum:1.623324,(Trifolium_pannonicum:0.451582,Trifolium_squamosum:0.451582):1.171742):0.138317,(Trifolium_caucasicum:1.256295,((Trifolium_trichocephalum:0.520371,(Trifolium_obscurum:0.099622,Trifolium_squarrosum:0.099622):0.420748):0.732167,(Trifolium_purpureum:1.104833,(Trifolium_palaestinum:0.579341,(Trifolium_angustifolium:0.286795,Trifolium_dichroanthum:0.286795):0.292546):0.525492):0.147705):0.003757):0.505345):0.849942):0.950123):0.697827):0.272056,(((((Trifolium_hybridum:0.833792,Trifolium_ornithopodioides:0.833792):0.654288,(Trifolium_spumosum:1.052571,Trifolium_argutum:1.052571):0.435509):1.141064,(Trifolium_clypeatum:2.090473,(Trifolium_scutatum:2.063151,((Trifolium_salmoneum:0.821662,Trifolium_echinatum:0.821662):0.682570,(Trifolium_alexandrinum:0.388306,Trifolium_berytheum:0.388306):1.115925):0.558920):0.027322):0.538671):0.158488,((Trifolium_fragiferum:1.414996,(Trifolium_resupinatum:0.391098,Trifolium_tomentosum:0.391098):1.023898):0.741444,((Trifolium_semipilosum:0.544949,Trifolium_cheranganiense:0.544949):1.281154,(Trifolium_pseudostriatum:1.605413,((Trifolium_baccarinii:0.991206,(Trifolium_burchellianum:0.534004,Trifolium_africanum:0.534004):0.457202):0.140651,((Trifolium_rueppellianum:0.548793,Trifolium_purseglovei:0.548793):0.280873,(Trifolium_usambarense:0.579539,Trifolium_simense:0.579539):0.250127):0.302191):0.473556):0.220689):0.330338):0.631191):1.013541,(((Trifolium_ambiguum:0.934859,Trifolium_montanum:0.934859):1.267130,((Trifolium_glomeratum:0.764810,Trifolium_thalii:0.764810):0.734189,(Trifolium_cernuum:1.420970,(Trifolium_nigrescens:0.932647,(Trifolium_pallescens:0.860154,(Trifolium_repens:0.361096,(Trifolium_occidentale:0.128477,Trifolium_suffocatum:0.128477):0.232619):0.499058):0.072492):0.488324):0.078030):0.702989):0.695286,(Trifolium_breweri:2.576444,((Trifolium_andersonii:2.186188,((Trifolium_nanum:1.530657,(Trifolium_longipes:1.185259,(Trifolium_beckwithii:1.045610,Trifolium_macrocephalum:1.045610):0.139650):0.345398):0.378704,((Trifolium_dasyphyllum:0.694086,Trifolium_stoloniferum:0.694086):0.311561,(Trifolium_virginicum:0.694386,(Trifolium_reflexum:0.367349,Trifolium_carolinianum:0.367349):0.327038):0.311261):0.903713):0.276827):0.227049,((Trifolium_microcephalum:1.550442,((Trifolium_oliganthum:0.242341,Trifolium_bifidum:0.242341):0.809152,((Trifolium_albopurpureum:0.357677,Trifolium_macraei:0.357677):0.434142,(Trifolium_ciliolatum:0.398198,Trifolium_gracilentum:0.398198):0.393622):0.259673):0.498950):0.067992,(Trifolium_amabile:1.207990,(Trifolium_cyathiferum:0.808599,((Trifolium_depauperatum:0.461142,(Trifolium_willdenovii:0.355170,Trifolium_monanthum:0.355170):0.105972):0.039204,((Trifolium_fucatum:0.270987,Trifolium_barbigerum:0.270987):0.086479,(Trifolium_variegatum:0.305759,Trifolium_wormskioldii:0.305759):0.051707):0.142879):0.308254):0.399391):0.410444):0.794803):0.163206):0.320831):0.903898):0.730415):2.531523):2.573347):0.452064):0.476428):2.815082):0.773767):2.966066):1.073444):7.111152):1.286476):0.364984):0.177562):2.558869):3.117366):2.449590):6.476280):6.460648):1.757607):0.892871):2.226774):0.671859):3.836941):7.044528):4.515714)Fabaceae:0.276658):2.378927):0.250678)Fabales:34.946600):6.263220)Fabidae:0.420986):3.855140)Rosidae:0.138911)Superrosidae:1.491856,(((Myrothamnus_flabellifolia:38.934640,Myrothamnus_moschata:38.934640)Myrothamnaceae:61.165867,(Gunnera_herteri:89.359795,((Gunnera_hamiltonii:45.923502,((Gunnera_macrophylla:15.680548,Gunnera_monoica:15.680548):18.224385,(Gunnera_cordifolia:25.904223,(Gunnera_prorepens:2.880252,Gunnera_dentata:2.880252):23.023970):8.000710):12.018569):32.517773,((Gunnera_tinctoria:17.748835,Gunnera_perpensa:17.748835):16.466911,((Gunnera_lobata:14.169225,Gunnera_magellanica:14.169225):12.227128,((Gunnera_chilensis:21.001023,Gunnera_pilosa:21.001023):2.933153,(Gunnera_manicata:3.109288,Gunnera_petaloidea:3.109288):20.824888):2.462177):7.819393):44.225529):10.918520)Gunneraceae:10.740712)Gunnerales:19.044625,(((Tetracera_asiatica:28.978045,(Tetracera_parviflora:19.399492,Tetracera_portobellensis:19.399492):9.578553):22.922472,((Davilla_nitida:35.379781,(Curatella_americana:13.997169,(Doliocarpus_multiflorus:7.794150,Pinzona_coriacea:7.794150):6.203018):21.382613):5.656768,(((Dillenia_retusa:19.458337,Dillenia_indica:19.458337):6.623104,(Dillenia_suffruticosa:8.285836,(Dillenia_philippinensis:5.284261,Dillenia_alata:5.284261):3.001574):17.795605):10.377309,(((Pachynema_junceum:6.758825,Hibbertia_conspicua:6.758825):10.275171,((Hibbertia_baudouinii:11.796093,Hibbertia_hypericoides:11.796093):1.861865,(Hibbertia_vestita:5.936881,Hibbertia_bracteata:5.936881):7.721077):3.376038):3.076646,(Hibbertia_cuneiformis:11.633168,(Hibbertia_saligna:7.676895,(Hibbertia_commutata:7.134823,(Hibbertia_fasciculata:5.399270,(Hibbertia_dentata:2.811938,(Hibbertia_scandens:1.623508,Hibbertia_volubilis:1.623508):1.188430):2.587333):1.735552):0.542072):3.956273):8.477474):16.348108):4.577800):10.863967)Dilleniales:66.257700,(((((Erythropalum_scandens:41.875823,(Maburea_trinervis:37.934559,(Heisteria_acuminata:32.706367,(Heisteria_densifrons:30.899911,(Heisteria_concinna:22.414615,(Heisteria_insculpta:15.893837,Heisteria_parvifolia:15.893837):6.520778):8.485296):1.806456):5.228192):3.941264)Erythropalaceae:8.681764,(Scorodocarpus_borneensis:34.196435,((Strombosia_pustulata:14.940302,(Strombosia_philippinensis:10.069729,Strombosia_grandifolia:10.069729):4.870573):7.421409,(Diogoa_zenkeri:18.087950,(Engomegoma_gordonii:11.883691,(Tetrastylidium_peruvianum:10.601107,Strombosiopsis_tetrandra:10.601107):1.282584):6.204259):4.273762):11.834724)Strombosiaceae:16.361151):14.282891,((Coula_edulis:34.193091,(Minquartia_guianensis:28.285826,Ochanostachys_amentacea:28.285826):5.907265)Coulaceae:30.292973,(((Malania_oleifera:30.334212,(Curupira_tefeensis:23.657598,Ximenia_americana:23.657598):6.676614)Ximeniaceae:26.873145,((Ptychopetalum_olacoides:6.317550,Ptychopetalum_petiolatum:6.317550):24.346974,((Olax_emirnensis:15.045053,Dulacia_candida:15.045053):5.639022,(Olax_aphylla:18.135156,Olax_benthamiana:18.135156):2.548919):9.980449)Olacaceae:26.542833):3.774139,(((Cathedra_acuminata:42.784859,(Anacolosa_papuana:36.746055,Phanerodiscus_capuronii:36.746055):6.038803):11.488203,(Chaunochiton_kappleri:40.718359,(Harmandia_mekongensis:33.946683,(Ongokea_gore:25.515324,Aptandra_tubicina:25.515324):8.431359):6.771676):13.554703)Aptandraceae:2.200611,(((Misodendrum_linearifolium:37.510826,(Mystropetalon_thomii:22.713866,(Dactylanthus_taylorii:6.894452,Hachettea_austrocaledonica:6.894452):15.819414)Balanophoraceae:14.796960):2.980968,(Nuytsia_floribunda:25.241369,(Lysiana_exocarpi:24.224177,(((Gaiadendron_punctatum:14.893091,(Tristerix_aphyllus:6.847310,Tristerix_verticillatus:6.847310):8.045781):2.030898,((Macrosolen_cochinchinensis:11.904113,(Alepis_flavida:3.503879,Peraxilla_tetrapetala:3.503879):8.400235):2.959795,(Atkinsonia_ligustrina:6.823377,(Ligaria_cuneifolia:6.323555,((Psittacanthus_angustifolius:4.469143,Struthanthus_oerstedii:4.469143):0.114428,(Dendropemon_bicolor:2.843914,Oryctanthus_occidentalis:2.843914):1.739657):1.739984):0.499823):8.040531):2.060081):1.817724,(Tupeia_antarctica:17.273719,(Loranthus_europaeus:12.222262,((Muellerina_eucalyptoides:6.596226,Ileostylus_micranthus:6.596226):4.237931,((Amyema_maidenii:1.861569,Amyema_congener:1.861569):8.179656,((Benthamina_alyxifolia:5.098924,(Diplatia_furcata:4.249944,Amyema_glabrum:4.249944):0.848981):3.418502,((Decaisnina_hollrungii:4.560551,Dendrophthoe_curvata:4.560551):1.654458,((Septulina_glauca:3.057991,(Agelanthus_sansibarensis:1.537219,(Tapinanthus_oleifolius:0.915365,Englerina_woodfordioides:0.915365):0.621854):1.520772):0.582453,(Dendrophthoe_vitellina:3.200776,((Helixanthera_kirkii:0.725221,Moquiniella_rubra:0.725221):0.260809,(Globimetula_dinklagei:0.877140,Erianthemum_dregei:0.877140):0.108890):2.214745):0.439668):2.574565):2.302418):1.523798):0.792932):1.388105):5.051457):1.467994):5.482464):1.017192)Loranthaceae:15.250426):4.337003,((Schoepfia_obovata:38.924462,(Schoepfia_arenaria:21.498453,(Schoepfia_vacciniflora:6.861286,Schoepfia_schreberi:6.861286):14.637167):17.426010)Schoepfiaceae:1.421258,((Agonandra_racemosa:32.697860,(Lepionurus_sylvestris:29.008363,(Agonandra_macrocarpa:15.777949,(Champereia_manillana:15.235675,(Opilia_amentacea:9.459185,Cansjera_leptostachya:9.459185):5.776490):0.542274):13.230413):3.689498)Opiliaceae:7.209613,(((Geocaulon_lividum:11.925173,(Comandra_umbellata:0.197763,Comandra_pallida:0.197763):11.727410)Comandraceae:13.623069,(Buckleya_distichophylla:21.979313,(Thesium_impeditum:9.857648,((Thesium_scabrum:5.571982,Thesium_strictum:5.571982):3.443552,(Thesidium_fragile:8.351987,(Thesium_alpinum:4.569880,(Thesium_humifusum:4.144114,(Thesium_chinense:1.343280,Thesium_humile:1.343280):2.800834):0.425767):3.782107):0.663547):0.842114):12.121665)Thesiaceae:3.568929):2.105037,(((Pyrularia_pubera:11.762162,(Pilgerina_madagascariensis:7.014673,(Staufferia_capuronii:3.306990,Scleropyrum_pentandrum:3.306990):3.707684):4.747489):6.603891,((Cervantesia_tomentosa:14.443239,Jodina_rhombifolia:14.443239):1.432511,(Acanthosyris_asipapote:5.111195,Acanthosyris_falcata:5.111195):10.764554):2.490304)Cervantesiaceae:7.867126,((((Amphorogyne_celastroides:5.295207,Daenikera_corallina:5.295207):6.198429,(Leptomeria_aphylla:7.711836,(Choretrum_glomeratum:1.225937,Dendrotrophe_varians:1.225937):6.485899):3.781800)Amphorogynaceae:8.458458,((Viscum_articulatum:7.827806,(Viscum_capense:4.007553,(Viscum_album:2.393499,Viscum_laxum:2.393499):1.614055):3.820253):3.951217,((Arceuthobium_pendens:2.940370,(Notothixos_leiophyllus:2.384896,Notothixos_subaureus:2.384896):0.555474):6.372767,((Dendrophthora_clavata:3.404233,(Phoradendron_californicum:2.839004,Phoradendron_serotinum:2.839004):0.565230):0.621222,(Ginalloa_arnottiana:2.582569,((Korthalsella_salicornioides:1.043789,Korthalsella_lindsayi:1.043789):0.518176,(Korthalsella_latissima:1.118015,(Korthalsella_emersa:0.415929,Korthalsella_rubra:0.415929):0.702086):0.443950):1.020604):1.442887):5.287681):2.465887)Viscaceae:8.173071):3.309043,(Mida_salicifolia:17.010430,(Razoumofskya_verticilliflora:14.012562,((Exocarpos_sparteus:3.922084,(Exocarpos_bidwillii:3.514506,(Exocarpos_cupressiformis:2.460754,Exocarpos_aphyllus:2.460754):1.053752):0.407578):4.766457,((Antidaphne_viscoidea:4.669833,Eubrachion_ambiguum:4.669833):3.490192,(Myoschilos_oblongum:5.841447,(((Osyris_alba:2.124157,Osyris_lanceolata:2.124157):0.713481,(Nestronia_umbellula:2.609888,(Colpoon_compressum:1.248842,Rhoiacarpos_capensis:1.248842):1.361046):0.227750):1.525784,((Santalum_spicatum:1.393766,Santalum_acuminatum:1.393766):1.114412,(Santalum_murrayanum:2.403264,(Santalum_yasi:1.435376,((Santalum_macgregorii:0.716432,Santalum_lanceolatum:0.716432):0.270245,(Santalum_obtusifolium:0.876904,Santalum_album:0.876904):0.109772):0.448699):0.967888):0.104914):1.855245):1.478025):2.318578):0.528516):5.324021)Santalaceae:2.997868):6.250706):2.972043):1.420100):12.254193):0.438248):4.483076):11.644875):4.507825):3.504567):0.354413)Santalales:50.320525,(((((Dionaea_muscipula:50.763008,Aldrovanda_vesiculosa:50.763008):4.996382,(Drosera_arcturi:52.091782,(Drosera_regia:41.535619,((Drosera_glanduligera:20.686156,(((Drosera_caduca:7.760548,Drosera_petiolaris:7.760548):5.683821,(Drosera_scorpioides:8.377841,(Drosera_dichrosepala:7.315267,(Drosera_ericksoniae:2.526844,Drosera_pygmaea:2.526844):4.788424):1.062574):5.066528):3.739016,(Drosera_binata:12.296155,((Drosera_peltata:5.776790,Drosera_gigantea:5.776790):0.897973,(Drosera_rosulata:3.095857,(Drosera_prostratoscaposa:2.419985,(Drosera_stolonifera:2.273892,Drosera_platypoda:2.273892):0.146093):0.675872):3.578906):5.621392):4.887230):3.502771):13.347106,(Drosera_sessilifolia:30.258233,(Drosera_indica:21.803131,((Drosera_adelae:10.347377,Drosera_hamiltonii:10.347377):6.615514,((Drosera_uniflora:8.282829,Drosera_stenopetala:8.282829):6.525753,((Drosera_neocaledonica:11.265494,(Drosera_brevifolia:9.736999,(Drosera_anglica:9.014687,(Drosera_kaieteurensis:6.519916,((Drosera_tokaiensis:3.097062,Drosera_rotundifolia:3.097062):2.930900,(Drosera_hirtella:2.881801,(Drosera_filliformis:2.694133,(Drosera_biflora:2.020621,(Drosera_capillaris:1.768235,Drosera_intermedia:1.768235):0.252386):0.673512):0.187669):3.146161):0.491954):2.494771):0.722312):1.528495):1.483963,(((Drosera_graminifolia:1.888487,Drosera_chrysolepis:1.888487):7.388219,(Drosera_villosa:6.889683,(Drosera_graomogolensis:5.986665,Drosera_montana:5.986665):0.903018):2.387023):2.844535,(Drosera_spatulata:7.984212,(Drosera_aliciae:5.583755,(Drosera_natalensis:3.925576,((Drosera_alba:1.758476,(Drosera_trinervia:1.079466,(Drosera_cistiflora:0.850663,Drosera_pauciflora:0.850663):0.228803):0.679010):1.055588,((Drosera_cuneifolia:1.885721,Drosera_capensis:1.885721):0.343959,(Drosera_hilaris:2.199702,(Drosera_collinsiae:1.477672,(Drosera_burkeana:0.856552,Drosera_madagascariensis:0.856552):0.621120):0.722030):0.029979):0.584384):1.111512):1.658179):2.400456):4.137030):0.628216):2.059126):2.154308):4.840240):8.455102):3.775029):7.502357):10.556163):3.667609)Droseraceae:20.118058,((Drosophyllum_lusitanicum:62.052848,((Habropetalum_dawei:22.938880,(Dioncophyllum_thollonii:7.101048,Triphyophyllum_peltatum:7.101048):15.837832)Dioncophyllaceae:26.306368,((Ancistrocladus_korupensis:8.901081,(Ancistrocladus_abbreviatus:4.653979,Ancistrocladus_barteri:4.653979):4.247102):28.757010,(Ancistrocladus_griffithii:10.515452,(Ancistrocladus_tectorius:7.431762,(Ancistrocladus_heyneanus:4.724656,Ancistrocladus_hamatus:4.724656):2.707106):3.083690):27.142638)Ancistrocladaceae:11.587157):12.807600):13.631916,(Nepenthes_distillatoria:61.270220,(Nepenthes_pervillei:48.835025,((Nepenthes_madagascariensis:25.563786,Nepenthes_masoalensis:25.563786):21.487742,(Nepenthes_khasiana:41.377350,((((Nepenthes_glabrata:7.245836,Nepenthes_hamata:7.245836):9.200246,(Nepenthes_murudensis:3.566917,Nepenthes_muluensis:3.566917):12.879165):15.268173,(((Nepenthes_mira:6.981282,Nepenthes_alata:6.981282):10.632107,((Nepenthes_ventricosa:1.965655,Nepenthes_burkei:1.965655):12.538311,(Nepenthes_bellii:12.332555,(Nepenthes_merrilliana:6.229588,(Nepenthes_sibuyanensis:2.716537,Nepenthes_insignis:2.716537):3.513052):6.102966):2.171411):3.109422):12.752371,((Nepenthes_faizaliana:24.073627,(Nepenthes_clipeata:17.219452,(Nepenthes_lowii:11.455015,Nepenthes_ephippiata:11.455015):5.764437):6.854175):4.787679,((Nepenthes_burbidgeae:13.983096,Nepenthes_maxima:13.983096):1.393913,(Nepenthes_edwardsiana:10.540759,(Nepenthes_eymae:6.098975,(Nepenthes_pilosa:3.118854,(Nepenthes_stenophylla:2.175532,(Nepenthes_veitchii:2.131297,Nepenthes_fusca:2.131297):0.044236):0.943322):2.980120):4.441784):4.836249):13.484297):1.504454):1.348495):0.728360,((Nepenthes_tomoriana:13.866726,(Nepenthes_danseri:6.633571,Nepenthes_vieillardii:6.633571):7.233155):12.392642,(((Nepenthes_macrovulgaris:1.578789,Nepenthes_reinwardtiana:1.578789):12.070423,(Nepenthes_mikei:12.322571,((Nepenthes_ramispina:5.390619,Nepenthes_macfarlanei:5.390619):6.670834,(Nepenthes_densiflora:7.810062,(Nepenthes_diatas:1.209107,Nepenthes_singalana:1.209107):6.600956):4.251391):0.261118):1.326642):7.355283,(((Nepenthes_boschiana:6.305005,(Nepenthes_thorelii:2.326398,Nepenthes_albomarginata:2.326398):3.978607):10.199220,(Nepenthes_rajah:8.549685,(Nepenthes_truncata:7.957423,(Nepenthes_sanguinea:7.705984,(Nepenthes_rafflesiana:5.921142,(Nepenthes_mapuluensis:4.753103,(Nepenthes_bicalcarata:3.732574,((Nepenthes_macrophylla:1.492459,Nepenthes_gracilis:1.492459):0.769559,(Nepenthes_hirsuta:1.135505,(Nepenthes_ampullaria:0.717570,Nepenthes_mirabilis:0.717570):0.417935):1.126513):1.470556):1.020529):1.168038):1.784842):0.251439):0.592262):7.954540):4.078867,((Nepenthes_spathulata:9.613288,(Nepenthes_aristolochioides:5.469663,Nepenthes_pectinata:5.469663):4.143624):6.350841,(Nepenthes_lavicola:14.478095,(Nepenthes_tobaica:13.359196,(Nepenthes_xiphioides:12.070360,(Nepenthes_spectabilis:6.667769,((Nepenthes_bongso:1.063148,Nepenthes_gymnamphora:1.063148):5.162886,((Nepenthes_rhombicaulis:2.264187,(Nepenthes_dubia:1.815943,Nepenthes_inermis:1.815943):0.448244):2.857860,((Nepenthes_ovata:2.189270,Nepenthes_eustachya:2.189270):0.376117,(Nepenthes_sumatrana:1.722255,(Nepenthes_longifolia:1.713251,Nepenthes_adnata:1.713251):0.009004):0.843132):2.556660):1.103987):0.441735):5.402592):1.288836):1.118899):1.486033):4.618963):0.421403):5.254874):6.183247):8.934736):5.674178):1.783497):12.435195)Nepenthaceae:14.414544):0.192684):9.800070,(((Frankenia_laevis:36.925508,(Frankenia_salina:24.579352,((Frankenia_johnstonii:15.006198,Frankenia_jamesii:15.006198):2.796008,(Frankenia_serpyllifolia:14.924822,((Frankenia_hirsuta:4.171998,Frankenia_persica:4.171998):3.913050,(Frankenia_pauciflora:2.265810,Frankenia_pulverulenta:2.265810):5.819238):6.839774):2.877384):6.777146):12.346156)Frankeniaceae:12.497460,((Reaumuria_cistoides:31.147947,(Reaumuria_hirtella:29.449261,Reaumuria_soongarica:29.449261):1.698685):6.882417,((Myricaria_elegans:15.275637,(Myricaria_laxiflora:8.500376,(Myricaria_germanica:7.455661,(Myricaria_bracteata:6.759801,Myricaria_squamosa:6.759801):0.695860):1.044715):6.775262):14.663592,((Tamarix_parviflora:11.714647,((Tamarix_aphylla:6.667035,Tamarix_pentandra:6.667035):4.631245,(Tamarix_usneoides:10.546333,Tamarix_gallica:10.546333):0.751948):0.416367):9.240367,((Tamarix_hispida:10.373975,(Tamarix_ramosissima:10.240761,(Tamarix_smyrnensis:5.569103,Tamarix_chinensis:5.569103):4.671658):0.133214):6.446431,(Tamarix_laxa:11.833706,((Tamarix_nilotica:5.912503,Tamarix_meyeri:5.912503):1.343309,(Tamarix_leptostachys:3.307231,Tamarix_africana:3.307231):3.948581):4.577894):4.986700):4.134608):8.984215):8.091135)Tamaricaceae:11.392604):33.983700,((Aegialitis_annulata:40.630442,((Ceratostigma_minus:36.358762,(Plumbago_europaea:34.197245,((Plumbago_indica:18.927983,Dyerophytum_africanum:18.927983):5.420962,(Plumbago_zeylanica:9.590141,Plumbago_auriculata:9.590141):14.758804):9.848300):2.161517):0.431506,(Goniolimon_tataricum:31.439033,((Saharanthus_ifniensis:27.600887,(Psylliostachys_suworowii:24.568973,(Armeria_bottendorfensis:17.489788,((Armeria_maritima:3.641934,Armeria_rumelica:3.641934):7.490974,(Armeria_villosa:9.587344,(Armeria_splendens:7.506803,(Armeria_pseudarmeria:4.115967,Armeria_alliacea:4.115967):3.390836):2.080541):1.545564):6.356880):7.079185):3.031915):2.517036,((Goniolimon_speciosum:13.454187,Dictyolimon_macrorrhabdos:13.454187):9.792253,(((Limoniastrum_guyonianum:11.436856,Limoniastrum_monopetalum:11.436856):9.345560,(Ceratolimon_migiurtinum:20.585141,(Ceratolimon_feei:14.188722,Ceratolimon_weigandiorum:14.188722):6.396419):0.197276):1.519592,((Limonium_mouretii:12.216970,(Limonium_spectabile:11.365767,(Limonium_lobatum:6.503500,(Limonium_arborescens:2.387053,Limonium_sinuatum:2.387053):4.116447):4.862267):0.851203):4.293408,(Limonium_dendroides:14.210507,((Limonium_aureum:6.884913,(Afrolimon_purpuratum:5.860859,(Limonium_vulgare:1.791903,Limonium_narbonense:1.791903):4.068956):1.024053):5.417388,(Limonium_caesium:11.768848,(Limonium_axillare:6.850385,(Limonium_tenellum:6.762699,(Limonium_delicatulum:5.802554,(Limonium_virgatum:5.361610,(Limonium_rigualii:3.693079,(Limonium_furfuraceum:2.839073,(Limonium_dufourii:0.978462,Limonium_scabrum:0.978462):1.860611):0.854006):1.668531):0.440944):0.960145):0.087686):4.918464):0.533452):1.908207):2.299871):5.791630):0.944432):6.871483):1.321110):5.351235):3.840174)Plumbaginaceae:18.471926,(Symmeria_paniculata:54.014405,(((Antigonon_leptopus:17.719057,Brunnichia_ovata:17.719057):21.304313,((Neomillspaughia_emarginata:20.279252,((Coccoloba_latifolia:9.042374,Coccoloba_acapulcensis:9.042374):5.122891,((Coccoloba_swartzii:7.689304,(Coccoloba_pyrifolia:6.486872,Coccoloba_uvifera:6.486872):1.202432):3.433205,(Coccoloba_densifrons:8.114955,(Coccoloba_diversifolia:7.259588,(Coccoloba_manzinellensis:7.139811,Coccoloba_coronata:7.139811):0.119777):0.855366):3.007555):3.042755):6.113987):11.838603,(Podopterus_mexicanus:26.143562,((Ruprechtia_triflora:13.043778,(((Triplaris_cumingiana:4.150508,Triplaris_americana:4.150508):3.578710,(Triplaris_weigeltiana:5.330382,(Triplaris_melaenodendron:5.028290,(Triplaris_peruviana:2.841131,(Triplaris_gardneriana:2.198877,Triplaris_poeppigiana:2.198877):0.642253):2.187159):0.302092):2.398837):3.345897,(Ruprechtia_apetala:8.617382,(Ruprechtia_laxiflora:6.836623,((Ruprechtia_ramiflora:0.625975,Ruprechtia_coriacea:0.625975):3.171468,(Ruprechtia_fusca:1.958816,(Ruprechtia_tenuiflora:1.328359,Ruprechtia_tangarana:1.328359):0.630457):1.838627):3.039180):1.780759):2.457734):1.968663):3.680630,(Gymnopodium_floribundum:15.364538,(Pterostegia_drymarioides:10.569141,((Eriogonum_tomentosum:3.722992,(Eriogonum_flavum:1.215619,Eriogonum_umbellatum:1.215619):2.507373):5.928088,((Eriogonum_lemmonii:7.720876,(Eriogonum_esmeraldense:4.157442,(Dedeckera_eurekensis:3.569234,(Eriogonum_cernuum:0.397198,Eriogonum_contiguum:0.397198):3.172035):0.588208):3.563434):0.685585,((Chorizanthe_diffusa:4.056658,(Chorizanthe_douglasii:2.008383,Chorizanthe_brevicornu:2.008383):2.048274):3.535683,(Johanneshowellia_crateriorum:6.041046,(Eriogonum_inflatum:3.904311,Eriogonum_alatum:3.904311):2.136736):1.551295):0.814120):1.244620):0.918060):4.795398):1.359869):9.419154):5.974292):6.905515):7.584264,((Rubrivena_polystachya:30.777471,((((Persicaria_bistorta:11.464741,Persicaria_amplexicaulis:11.464741):5.097630,(Bistorta_macrophylla:12.778253,(Persicaria_vivipara:7.056759,Bistorta_paleacea:7.056759):5.721495):3.784117):1.917354,((Polygonum_forrestii:5.877405,Koenigia_islandica:5.877405):7.958880,((Persicaria_campanulata:6.913205,Aconogonon_molle:6.913205):5.075822,(Persicaria_angustifolia:6.036363,(Aconogonon_divaricatum:4.372325,(Aconogonon_songoricum:2.125004,(Polygonum_weyrichii:1.173466,Aconogonon_alpinum:1.173466):0.951538):2.247321):1.664038):5.952664):1.847259):4.643439):10.272865,(((Persicaria_capitata:7.396278,Polygonum_chinense:7.396278):1.780333,(Polygonum_runcinatum:7.601399,Persicaria_nepalensis:7.601399):1.575211):7.100551,((Antenoron_filiforme:7.724988,Persicaria_virginiana:7.724988):3.784499,(((Persicaria_perfoliata:2.509489,Persicaria_senticosa:2.509489):3.796227,((Polygonum_sagittatum:3.064636,(Persicaria_sieboldii:2.934383,Persicaria_sagittata:2.934383):0.130253):2.344932,(Persicaria_meisneriana:3.458131,(Persicaria_thunbergii:2.459162,(Polygonum_maackianum:0.883429,Persicaria_arifolia:0.883429):1.575733):0.998969):1.951437):0.896149):1.256920,(Polygonum_amphibium:7.107236,(Persicaria_punctata:4.747563,((Persicaria_minor:3.405608,Persicaria_hydropiper:3.405608):0.826687,((Persicaria_maculosa:1.939346,(Persicaria_japonica:1.306692,(Persicaria_posumbu:1.017331,(Polygonum_jucundum:0.481699,(Persicaria_longiseta:0.341758,(Persicaria_bungeana:0.229925,Persicaria_decipiens:0.229925):0.111833):0.139941):0.535632):0.289361):0.632654):1.425390,((Persicaria_glabra:1.543232,Persicaria_hydropiperoides:1.543232):0.549513,((Persicaria_barbata:1.259683,Persicaria_pensylvanica:1.259683):0.023149,(Polygonum_careyi:1.119584,((Polygonum_orientale:0.271749,(Persicaria_limbata:0.109391,Persicaria_acuminata:0.109391):0.162357):0.654532,(Persicaria_viscosa:0.385584,(Persicaria_senegalensis:0.230127,(Persicaria_lapathifolia:0.211829,Polygonum_scabrum:0.211829):0.018298):0.155457):0.540696):0.193303):0.163249):0.809913):1.271991):0.867560):0.515268):2.359673):0.455401):3.946850):4.767675):12.475428):2.024882):4.566297,(((Fagopyrum_acutatum:7.847510,(Fagopyrum_tataricum:5.421900,(Fagopyrum_homotropicum:4.417150,Fagopyrum_esculentum:4.417150):1.004751):2.425610):16.279574,((Fagopyrum_urophyllum:9.987666,Fagopyrum_callianthum:9.987666):2.378521,((Fagopyrum_gilesii:5.300474,(Fagopyrum_lineare:4.227197,(Fagopyrum_statice:0.757325,Fagopyrum_leptopodum:0.757325):3.469872):1.073277):5.500373,(Fagopyrum_capillatum:6.775626,(Fagopyrum_rubifolium:6.535244,(Fagopyrum_gracilipes:3.514142,(Fagopyrum_macrocarpum:2.303001,Fagopyrum_pleioramosum:2.303001):1.211141):3.021101):0.240383):4.025220):1.565341):11.760897):9.160188,((Calligonum_polygonoides:9.448933,(Calligonum_comosum:3.599982,Calligonum_crinitum:3.599982):5.848951):19.100480,((Knorringia_sibirica:16.518101,(((Fallopia_multiflora:10.852820,(Fallopia_japonica:6.005361,Fallopia_sachalinensis:6.005361):4.847459):0.967716,((Muehlenbeckia_rhyticarya:9.646232,(Muehlenbeckia_australis:8.404609,(Muehlenbeckia_axillaris:7.206128,Muehlenbeckia_complexa:7.206128):1.198481):1.241623):0.708164,(Muehlenbeckia_tamnifolia:7.735862,((Fallopia_baldschuanica:3.657083,Atraphaxis_pyrifolia:3.657083):3.042593,(Fallopia_convolvulus:4.383984,(Fallopia_dentatoalata:3.480988,(Fallopia_scandens:2.635903,Fallopia_dumetorum:2.635903):0.845085):0.902997):2.315692):1.036186):2.618534):1.466140):1.772759,(Polygonum_douglasii:10.908084,((Atraphaxis_bracteata:4.540890,(Polygonum_atraphaxiforme:3.914192,Atraphaxis_spinosa:3.914192):0.626698):3.317822,(Polygonella_articulata:5.719165,((Polygonum_polycnemoides:1.649863,(Polygonum_undulatum:0.704040,Polygonum_plebeium:0.704040):0.945823):3.051746,((Polygonum_achoreum:2.188427,Polygonum_ramosissimum:2.188427):0.682630,((Polygonum_oxyspermum:0.272703,Polygonum_maritimum:0.272703):1.944722,((Polygonum_rurivagum:1.091059,Polygonum_arenastrum:1.091059):0.910727,(Polygonum_fowleri:1.340647,((Polygonum_aviculare:0.437122,Polygonum_equisetiforme:0.437122):0.390330,(Polygonum_argyrocoleon:0.265389,(Polygonum_patulum:0.087319,Polygonum_bellardii:0.087319):0.178070):0.562063):0.513195):0.661139):0.215639):0.653631):1.830552):1.017557):2.139547):3.049372):2.685212):2.924805):1.693523,(Fagopyrum_megacarpum:15.754630,(((Oxyria_sinensis:7.440561,Oxyria_digyna:7.440561):3.115236,(Rheum_palaestinum:8.696006,((Rheum_kialense:7.298803,(Rheum_nobile:4.176288,(Rheum_przewalskyi:1.317702,Rheum_spiciforme:1.317702):2.858585):3.122515):0.871334,((Rheum_wittrockii:4.508835,(Rheum_rhabarbarum:1.967971,Rheum_rhaponticum:1.967971):2.540864):2.048424,(Rheum_acuminatum:6.202029,(Rheum_officinale:3.212903,(Rheum_coreanum:2.349208,(Rheum_palmatum:1.437275,Rheum_tanguticum:1.437275):0.911933):0.863696):2.989125):0.355230):1.612877):0.525869):1.859791):3.266050,((Emex_spinosa:8.303918,(Rumex_nepalensis:6.966169,((Rumex_arcticus:6.334627,(Rumex_patientia:4.192181,Rumex_crispus:4.192181):2.142446):0.015294,(Rumex_japonicus:3.509407,(Rumex_pulcher:2.132258,(Rumex_conglomeratus:1.246286,(Rumex_sanguineus:0.584350,Rumex_obtusifolius:0.584350):0.661937):0.885971):1.377149):2.840514):0.616249):1.337748):1.667928,(((Rumex_abyssinicus:2.402852,Rumex_sagittatus:2.402852):3.748420,(Rumex_hastatus:4.889237,(Rumex_lunaria:3.253955,Rumex_vesicarius:3.253955):1.635282):1.262035):0.833155,((Rumex_scutatus:2.555500,Rumex_induratus:2.555500):2.565844,((Rumex_hastatulus:0.801870,Rumex_acetosella:0.801870):3.455023,(Rumex_bucephalophorus:3.710281,((Rumex_thyrsiflorus:0.306021,Coccoloba_pubescens:0.306021):1.769501,((Rumex_acetosa:0.070923,Rumex_tuberosus:0.070923):0.811691,(Rumex_intermedius:0.868804,Rumex_thyrsoides:0.868804):0.013811):1.192907):1.634760):0.546612):0.864451):1.863083):2.987418):3.850002):1.932783):2.456994):10.337789):4.737860):2.056496):11.263866):7.406771)Polygonaceae:5.087963):24.304300):2.270850):3.783420,((Rhabdodendron_amazonicum:80.980612,Rhabdodendron_macrophyllum:80.980612)Rhabdodendraceae:6.067336,(Simmondsia_chinensis:83.298418,((Physena_madagascariensis:33.824838,Asteropeia_micraster:33.824838):43.663800,(((Stegnosperma_halimifolium:57.839915,Stegnosperma_cubense:57.839915)Stegnospermataceae:1.819753,((Limeum_aethiopicum:13.979150,Limeum_pterocarpum:13.979150)Limeaceae:43.695198,((Barbeuia_madagascariensis:47.400479,(((Gisekia_africana:41.899367,Gisekia_pharnacioides:41.899367)Gisekiaceae:0.649082,(((Agdestis_clematidea:29.386249,(Ercilla_spicata:25.494447,(Phytolacca_dioica:15.939795,(Phytolacca_acinosa:8.890908,Phytolacca_americana:8.890908):7.048887):9.554651):3.891802):5.615781,((Lophiocarpus_burchellii:25.544196,Microtea_debilis:25.544196):0.586958,((Ledenbergia_macrantha:6.668458,Rivina_humilis:6.668458):11.620215,(Gallesia_integrifolia:11.411999,Petiveria_alliacea:11.411999):6.876674):7.842481):8.870876)Phytolaccaceae:1.494169,(Sarcobatus_vermiculatus:36.017716,((Reichenbachia_hirsuta:28.500955,(Belemia_fucsioides:24.635262,(Andradea_floribunda:12.451204,Ramisia_brasiliensis:12.451204):12.184058):3.865693):6.205424,((Pisonia_umbellifera:29.909704,(Pisonia_subcordata:26.194061,((Guapira_rotundata:17.538762,(Pisonia_capitata:5.821765,Pisonia_aculeata:5.821765):11.716997):7.650050,((Phaeoptilum_spinosum:6.474383,Pisoniella_arborescens:6.474383):14.146419,((Guapira_standleyana:10.467498,Neea_amplifolia:10.467498):1.262024,(Guapira_discolor:10.556756,(Neea_psychotrioides:9.982725,(Neea_hermaphrodita:4.818471,(Guapira_eggersiana:2.385768,Neea_floribunda:2.385768):2.432703):5.164254):0.574031):1.172765):8.891281):4.568010):1.005249):3.715644):2.759288,((Bougainvillea_spectabilis:10.342513,Bougainvillea_glabra:10.342513):12.074916,((Mirabilis_nyctaginea:10.855377,(Mirabilis_albida:6.462319,(Mirabilis_jalapa:6.459397,(Mirabilis_bigelovii:5.025593,(Mirabilis_triflora:4.066697,(Mirabilis_multiflora:1.162065,Mirabilis_greenei:1.162065):2.904632):0.958896):1.433804):0.002922):4.393059):5.404060,(((Acleisanthes_longiflora:6.075984,Acleisanthes_lanceolata:6.075984):2.081828,(Tripterocalyx_carneus:6.619240,((Abronia_villosa:0.129574,Abronia_umbellata:0.129574):4.031913,(Abronia_bigelovii:3.932711,(Abronia_carletonii:3.065421,(Abronia_ameliae:1.085218,Abronia_fragrans:1.085218):1.980203):0.867290):0.228775):2.457753):1.538572):4.158099,((Commicarpus_plumbagineus:7.550187,Boerhavia_scandens:7.550187):3.587633,(Cyphomeris_gypsophiloides:8.614824,((Anulocaulis_annulatus:5.887034,(Anulocaulis_leiosolenus:1.678702,Anulocaulis_reflexus:1.678702):4.208332):2.454181,((Allionia_incarnata:1.739736,Allionia_choisyi:1.739736):5.224137,(Okenia_hypogaea:6.250468,((Boerhavia_gracillima:1.861062,(Boerhavia_diffusa:1.323670,Boerhavia_coccinea:1.323670):0.537391):3.837679,((Boerhavia_linearifolia:1.108976,Boerhavia_anisophylla:1.108976):4.220920,((Boerhavia_glabrata:0.430983,Boerhavia_repens:0.430983):0.946122,((Boerhavia_intermedia:0.730386,Boerhavia_lateriflora:0.730386):0.528384,(Boerhavia_spicata:0.656910,(Boerhavia_purpurascens:0.540807,Boerhavia_erecta:0.540807):0.116103):0.601860):0.118335):3.952790):0.368845):0.551728):0.713405):1.377342):0.273609):2.522996):1.178091):3.943527):6.157991):10.251563):2.037387)Nyctaginaceae:1.311338):0.478483):6.052250):1.838080,((Tribulocarpus_dimorphanthus:34.838843,((Trianthema_portulacastrum:20.558084,(Trianthema_oxycalyptra:11.475286,Trianthema_pilosa:11.475286):9.082798):5.627940,(Trianthema_parvifolia:21.652195,((Zaleya_galericulata:1.127111,Zaleya_pentandra:1.127111):8.036832,(Sesuvium_sesuvioides:7.376244,(Sesuvium_portulacastrum:4.178962,(Sesuvium_maritimum:0.689792,Sesuvium_verrucosum:0.689792):3.489170):3.197282):1.787699):12.488252):4.533829):8.652819):7.944793,((((Gunniopsis_quadrifida:10.763574,Gunniopsis_glabra:10.763574):8.216251,(Tetragonia_tetragonioides:5.531476,Tetragonia_fruticosa:5.531476):13.448349):8.570977,(Aizoanthemum_dinteri:22.701735,(Aizoanthemum_galenioides:11.509807,(Aizoon_canariense:9.385714,(Galenia_pubescens:8.133044,Acrosanthes_teretifolia:8.133044):1.252670):2.124093):11.191928):4.849067):12.427191,((Mesembryanthemum_aitonis:24.732761,((Mesembryanthemum_cryptanthum:9.657867,Mesembryanthemum_hypertrophicum:9.657867):11.351023,(Phyllobolus_splendens:13.210747,(((Brownanthus_kuntzei:2.239766,Brownanthus_ciliatus:2.239766):2.649476,(Brownanthus_pubescens:4.335918,(Brownanthus_arenosus:2.661014,(Brownanthus_marlothii:1.863558,Brownanthus_pseudoschlichtianus:1.863558):0.797456):1.674904):0.553324):7.881456,(Mesembryanthemum_stenandrum:10.081742,((Synaptophyllum_juttae:4.849581,((Psilocaulon_coriarium:0.955665,(Psilocaulon_salicornioides:0.870662,Psilocaulon_gessertianum:0.870662):0.085003):1.479190,(Psilocaulon_parviflorum:1.866411,(Psilocaulon_leptarthron:0.933807,(Psilocaulon_foliosum:0.861831,Psilocaulon_dinteri:0.861831):0.071976):0.932605):0.568443):2.414727):1.305142,((Mesembryanthemum_nodiflorum:4.221980,Eurystigma_clavatum:4.221980):0.178637,((Aptenia_cordifolia:3.458660,((Mesembryanthemum_pellitum:0.634552,Mesembryanthemum_longipapillosum:0.634552):1.189450,(Mesembryanthemum_guerichianum:0.855297,(Mesembryanthemum_crystallinum:0.097996,Mesembryanthemum_barklyi:0.097996):0.757301):0.968705):1.634658):0.717751,(Phyllobolus_melanospermus:2.643983,(Prenia_sladeniana:1.453324,(Prenia_tetragona:1.223053,((Phyllobolus_oculatus:0.839463,Phyllobolus_spinuliferus:0.839463):0.016569,(Aridaria_serotina:0.555981,(Phyllobolus_quartziticus:0.276466,Phyllobolus_nitidus:0.276466):0.279515):0.300050):0.367021):0.230271):1.190659):1.532428):0.224206):1.754106):3.927019):2.688957):0.440049):7.798142):3.723872):12.430135,((Conicosia_elongata:22.408518,((Saphesia_flaccida:5.401979,(Caryotophora_skiatophytoides:4.535635,Skiatophytum_tripolium:4.535635):0.866344):5.518147,(Hymenogyne_conica:9.156067,(Apatesia_helianthoides:4.956342,Carpanthea_pomeridiana:4.956342):4.199725):1.764058):11.488393):10.012375,((Cleretum_papulosum:11.198431,Dorotheanthus_bellidiformis:11.198431):20.649324,(Fenestraria_rhopalophylla:29.433855,(Drosanthemum_speciosum:29.121582,((Namaquanthus_vanheerdei:5.361613,(Meyerophytum_meyeri:4.987579,(Enarganthe_octonaria:4.691343,(Monilaria_pisiformis:0.105065,Delosperma_echinatum:0.105065):4.586277):0.296237):0.374033):10.654816,((Braunsia_vanrensburgii:9.851940,Orthopterum_coeganum:9.851940):3.460982,((Juttadinteria_albata:6.305719,Dinteranthus_puberulus:6.305719):4.963465,(Wooleya_farinosa:7.747914,((Titanopsis_hugo:3.966515,Oscularia_deltoides:3.966515):1.636747,(((Lithops_karasmontana:1.941797,Lithops_optica:1.941797):0.629797,(Lampranthus_bicolor:2.049404,((Dinteranthus_inexpectatus:0.925944,Lampranthus_falciformis:0.925944):0.576349,(Lampranthus_sociorum:1.087945,Conophytum_subfenestratum:1.087945):0.414349):0.547110):0.522190):2.317267,(Namibia_cinerea:4.880379,(Erepsia_dunensis:4.037282,(Amphibolia_laevis:3.709258,(Lampranthus_aduncus:2.510807,((Delosperma_cooperi:0.416102,Trichodiadema_barbatum:0.416102):1.764460,((Ruschia_brakdamensis:1.333838,Lampranthus_filicaulis:1.333838):0.723330,(Jordaaniella_dubia:1.316875,((Drosanthemum_hispidum:0.772205,Drosanthemum_floribundum:0.772205):0.230789,(Disphyma_crassifolium:0.941378,(Carpobrotus_chilensis:0.486457,Carpobrotus_edulis:0.486457):0.454920):0.061616):0.313882):0.740293):0.123394):0.330245):1.198452):0.328024):0.843097):0.008482):0.714401):2.144652):3.521269):2.043738):2.703507):13.105153):0.312272):2.413901):0.573139):4.742003):2.815096):2.805643)Aizoaceae:1.602893):3.013950):9.318570,(((Corbichonia_decumbens:20.399690,(Hypertelis_salsoloides:12.286053,Hypertelis_bowkeriana:12.286053):8.113637):28.984322,(((Mollugo_pentaphylla:4.141305,Mollugo_molluginis:4.141305):6.794586,(Mollugo_verticillata:7.822281,(Glinus_lotoides:3.495990,Glinus_oppositifolius:3.495990):4.326290):3.113610):4.250888,((Mollugo_decandra:2.864556,Mollugo_nudicaulis:2.864556):7.571396,((Mollugo_cerviana:4.272339,Hypertelis_spergulacea:4.272339):3.652721,((Adenogramma_lichtensteiniana:2.974811,Adenogramma_glomerata:2.974811):2.507491,(Pharnaceum_scleranthoides:3.027742,(Pharnaceum_albens:1.174549,Pharnaceum_incanum:1.174549):1.853193):2.454559):2.442758):2.510892):4.750827):34.197233)Molluginaceae:0.227447,((Basella_alba:16.562688,Anredera_cordifolia:16.562688)Basellaceae:19.847271,((Ceraria_fruticulosa:34.600562,(Calyptrotheca_somalensis:26.036930,(Didierea_trollii:23.875316,(Alluaudia_ascendens:20.672921,(Alluaudia_montagnacii:16.514805,(Alluaudia_humbertii:13.046693,(Alluaudia_procera:8.988190,Decarya_madagascariensis:8.988190):4.058503):3.468111):4.158116):3.202395):2.161614):8.563632)Didiereaceae:0.614819,((Halophytum_ameghinoi:22.340986,(Phemeranthus_spinescens:21.409390,((Montiopsis_sericea:10.941932,(Montiopsis_berteroana:3.085198,(Montiopsis_umbellata:2.743764,(Montiopsis_trifida:2.489230,Montiopsis_cumingii:2.489230):0.254535):0.341434):7.856734):4.112832,((Cistanthe_grandiflora:11.654860,(Cistanthe_guadalupensis:5.784858,(Cistanthe_cephalophora:3.483081,(Cistanthe_longiscapa:2.113003,(Cistanthe_cymosa:0.886261,Cistanthe_frigida:0.886261):1.226742):1.370078):2.301777):5.870002):1.345648,((Calandrinia_ptychosperma:9.177417,(((Calyptridium_umbellatum:2.487720,Cistanthe_monosperma:2.487720):2.606769,(Cistanthe_quadripetala:0.686074,Cistanthe_monandra:0.686074):4.408416):0.932055,(Cistanthe_amaranthoides:4.728127,(Cistanthe_densiflora:3.467004,(Philippiamra_pachyphylla:1.578904,(Cistanthe_salsoloides:0.720286,Cistanthe_celosioides:0.720286):0.858618):1.888101):1.261122):1.298418):3.150873):2.015609,((Calandrinia_feltonii:5.555160,((Calandrinia_acaulis:3.305944,Calandrinia_axilliflora:3.305944):0.240507,(Calandrinia_compressa:1.723243,(Calandrinia_ciliata:1.030505,(Calandrinia_breweri:0.973301,Calandrinia_menziesii:0.973301):0.057204):0.692738):1.823208):2.008710):1.461646,((Hectorella_caespitosa:1.596998,Lyallia_kerguelensis:1.596998):4.228021,((Lewisia_cantelovii:4.656188,(Lewisia_rediviva:4.587114,((Erocallis_triphylla:2.823719,Lewisia_congdonii:2.823719):0.027851,(Lewisia_pygmaea:1.292676,Lewisia_glandulosa:1.292676):1.558895):1.735543):0.069075):1.051425,((Montia_linearis:2.383605,((Montia_fontana:1.287614,Montia_chamissoi:1.287614):1.008326,(Montia_australasica:0.672274,Cistanthe_calycina:0.672274):1.623666):0.087665):1.794412,(((Claytonia_gypsophiloides:1.308937,Claytonia_sibirica:1.308937):1.246866,(Claytonia_perfoliata:0.669080,Claytonia_rubra:0.669080):1.886722):0.359198,(Claytonia_nevadensis:2.289308,(Claytonia_virginica:1.186744,(Claytonia_lanceolata:1.051762,Claytonia_caroliniana:1.051762):0.134982):1.102565):0.625692):1.263016):1.529597):0.117406):1.191788):4.176219):1.807483):2.054255):6.354627)Montiaceae:0.931596):12.119372,(((Talinum_polygaloides:8.972322,Talinum_caffrum:8.972322):13.914265,(Talinum_paniculatum:13.071932,(Talinum_portulacifolium:12.175481,(Talinum_fruticosum:10.672091,Talinella_pachypoda:10.672091):1.503389):0.896451):9.814655)Talinaceae:7.615793,((Portulacaria_afra:26.180660,(Portulaca_bicolor:17.848979,((Portulaca_molokiniensis:4.785102,Portulaca_oleracea:4.785102):11.707933,(Portulaca_grandiflora:11.881065,(Portulaca_pilosa:8.663016,Portulaca_eruca:8.663016):3.218048):4.611969):1.355945):8.331680)Portulacaceae:2.689870,((Grahamia_bracteata:21.237334,(Grahamia_coahuilensis:9.678035,(Anacampseros_retusa:7.407321,(Avonia_papyracea:2.333248,Avonia_albissima:2.333248):5.074073):2.270714):11.559299)Anacampserotaceae:6.288887,((Pereskia_aculeata:12.180786,(Pereskia_diaz:3.340006,Pereskia_weberiana:3.340006):8.840780):8.883074,((Maihuenia_poeppigii:3.116681,Maihuenia_patagonica:3.116681):15.309316,(Pereskia_lychnidiflora:13.190723,((Pereskia_guamacho:8.241063,(Pereskia_aureiflora:7.855687,(((Pereskia_bleo:4.300807,(Pereskia_quisqueyana:2.498909,(Pereskia_zinniiflora:1.379390,(Pereskia_marcanoi:1.060021,Pereskia_portulacifolia:1.060021):0.319369):1.119519):1.801898):0.265236,(Pereskia_grandifolia:4.385101,((Pereskia_bahiensis:0.299295,Pereskia_stenantha:0.299295):1.554746,(Pereskia_nemorosa:1.317481,Pereskia_sacharosa:1.317481):0.536560):2.531060):0.180942):2.118715,(((Opuntia_articulata:2.087590,(Maihueniopsis_atacamensis:0.924469,(Austrocylindropuntia_vestita:0.764673,Austrocylindropuntia_subulata:0.764673):0.159795):1.163122):2.114386,((Quiabentia_zehntneri:0.893607,Quiabentia_verticillata:0.893607):1.428682,(Pereskiopsis_diguetii:2.024635,((Pereskiopsis_porteri:0.503227,Pereskiopsis_aquosa:0.503227):0.761485,(Cylindropuntia_fulgida:1.008739,(Cylindropuntia_prolifera:0.518138,(Cylindropuntia_echinocarpa:0.425469,(Cylindropuntia_acanthocarpa:0.189869,(Cylindropuntia_imbricata:0.070415,Cylindropuntia_spinosior:0.070415):0.119455):0.235599):0.092669):0.490601):0.255972):0.759923):0.297654):1.879688):0.243851,(Brasiliopuntia_brasiliensis:2.576369,((Opuntia_quimilo:1.122982,Opuntia_echios:1.122982):0.831091,(((Opuntia_dillenii:1.030706,(Opuntia_fragilis:0.735287,Opuntia_karwinskiana:0.735287):0.295419):0.451718,(Opuntia_oricola:1.133686,(Opuntia_phaeacantha:1.079150,(Opuntia_stricta:0.429853,(Opuntia_engelmannii:0.330293,(Opuntia_chlorotica:0.148151,(Opuntia_humifusa:0.145882,Opuntia_macrocentra:0.145882):0.002269):0.182142):0.099560):0.649297):0.054536):0.348737):0.257683,(((Opuntia_hyptiacantha:0.987658,Opuntia_ficus:0.987658):0.060384,(Opuntia_puberula:0.990011,(Opuntia_pilifera:0.120640,Opuntia_streptacantha:0.120640):0.869372):0.058031):0.267490,((Opuntia_basilaris:0.708769,Opuntia_velutina:0.708769):0.269077,(Opuntia_polyacantha:0.811983,(Opuntia_decumbens:0.795686,(Opuntia_littoralis:0.249776,Opuntia_excelsa:0.249776):0.545911):0.016297):0.165863):0.337686):0.424574):0.213967):0.622296):1.869458):2.238930):1.170929):0.385377):3.515144,(Blossfeldia_liliputana:11.081768,((Cereus_pernambucensis:9.186156,((Aztekium_ritteri:5.546594,(Astrophytum_myriostigma:5.470464,(Echinocactus_horizonthalonius:4.048067,(Obregonia_denegrii:3.002065,Echinocactus_platyacanthus:3.002065):1.046001):1.422397):0.076130):0.334635,(Ferocactus_latispinus:5.307984,((Epithelantha_micromeris:3.518787,(Mammillaria_haageana:1.691924,Coryphantha_erecta:1.691924):1.826863):0.281624,((Turbinicarpus_schmiedickeanus:1.694675,Turbinicarpus_gielsdorfianus:1.694675):0.998076,(Ariocarpus_bravoanus:0.119552,Ariocarpus_fissuratus:0.119552):2.573199):1.107659):1.507574):0.573245):3.304927):0.990250,((Frailea_gracillima:2.774378,Frailea_phaeodisca:2.774378):5.677333,((Calymmanthium_substerile:6.040090,((Copiapoa_solaris:1.931286,Copiapoa_laui:1.931286):1.316160,(Copiapoa_bridgesii:2.216869,Copiapoa_coquimbana:2.216869):1.030577):2.792644):0.953718,((((Mammillaria_longimamma:1.264794,Mammillaria_plumosa:1.264794):2.047867,((Rhipsalis_floccosa:1.284538,Rhipsalis_baccifera:1.284538):0.679525,(Lepismium_cruciforme:1.717086,(Schlumbergera_truncata:0.620919,Hatiora_salicornioides:0.620919):1.096167):0.246977):1.348598):1.309835,(((Browningia_candelaris:2.620453,Stetsonia_coryne:2.620453):0.057495,(Harrisia_pomanensis:1.569482,(Gymnocalycium_monvillei:1.512113,Echinopsis_chiloensis:1.512113):0.057370):1.108466):0.383897,(Parodia_magnifica:2.143183,(Neowerdermannia_vorwerkii:1.515075,((Eriosyce_aurata:0.902706,Eriosyce_islayensis:0.902706):0.387804,(Eriosyce_subgibbosa:0.484884,Eriosyce_napina:0.484884):0.805625):0.224566):0.628108):0.918663):1.560650):0.213030,(((Pfeiffera_miyagawae:1.390712,(Pfeiffera_monacantha:0.927554,Pfeiffera_ianthothele:0.927554):0.463158):1.779097,((Eulychnia_iquiquensis:1.210913,Austrocactus_bertinii:1.210913):0.170038,(Corryocactus_brevistylus:0.925051,Eulychnia_breviflora:0.925051):0.455901):1.788858):0.051447,(Corryocactus_tenuiculus:2.734460,(((Castellanosia_caineana:0.781249,(Neoraimondia_arequipensis:0.586682,Neoraimondia_herzogiana:0.586682):0.194567):0.695900,((Acanthocereus_pentagonus:1.081039,Epiphyllum_phyllanthus:1.081039):0.052878,(Disocactus_amazonicus:1.016818,(Hylocereus_peruvianus:0.477287,Selenicereus_boeckmannii:0.477287):0.539531):0.117099):0.343233):0.264172,((Leptocereus_leonii:0.450023,Armatocereus_godingianus:0.450023):1.190738,((Neobuxbaumia_tetetzo:0.957201,(Pachycereus_schottii:0.808195,((Stenocereus_aragonii:0.410769,Pachycereus_weberi:0.410769):0.077374,(Pachycereus_pecten:0.422498,(Carnegiea_gigantea:0.229869,Pachycereus_pringlei:0.229869):0.192630):0.065645):0.320052):0.149006):0.209518,(Isolatocereus_dumortieri:1.031914,((Echinocereus_cinerascens:0.599600,Echinocereus_pentalophus:0.599600):0.116221,((Myrtillocactus_geometrizans:0.291974,(Stenocereus_griseus:0.000705,Stenocereus_pruinosus:0.000705):0.291270):0.179025,((Escontria_chiotilla:0.169554,Mammillaria_candida:0.169554):0.282731,(Myrtillocactus_schenckii:0.295856,(Stenocereus_stellatus:0.205328,(Stenocereus_treleasei:0.179966,(Stenocereus_beneckei:0.045761,(Stenocereus_queretaroensis:0.036579,(Stenocereus_thurberi:0.035518,Stenocereus_montanus:0.035518):0.001061):0.009182):0.134205):0.025361):0.090529):0.156429):0.018714):0.244821):0.316094):0.134805):0.474042):0.100561):0.993138):0.486795):1.614270):2.158282):1.457903):1.724696):0.905361):0.674440):1.434516):5.235274):2.637863)Cactaceae:6.462361):1.344309):1.631850):3.957978):0.755024):1.194577):13.201500):7.107590):0.955299):1.985320):1.340570,((Telephium_imperati:50.604913,(((Herniaria_hemistemon:12.283982,Herniaria_glabra:12.283982):20.799062,(Paronychia_argentea:18.635102,(Paronychia_fastigiata:4.610923,Paronychia_canadensis:4.610923):14.024179):14.447942):14.282507,((Drymaria_cordata:18.716038,(Paronychia_argyrocoma:10.500716,Gymnocarpos_decandrus:10.500716):8.215321):17.955896,((Illecebrum_verticillatum:28.231404,(Polycarpon_tetraphyllum:25.909767,Pteranthus_dichotomus:25.909767):2.321636):7.300286,(((Eremogone_kingii:14.255984,(Eremogone_congesta:9.921008,Eremogone_aculeata:9.921008):4.334976):7.462335,((Spergula_arvensis:13.681479,(Spergula_rubra:6.816577,Spergularia_marina:6.816577):6.864902):6.313806,(((Arenaria_lanuginosa:7.685437,Arenaria_serpyllifolia:7.685437):2.631084,(Minuartia_picta:5.686790,(Moehringia_muscosa:2.564419,Moehringia_trinervia:2.564419):3.122370):4.629732):4.392425,((Pseudostellaria_jamesiana:5.629834,Lepyrodiclis_holosteoides:5.629834):6.724375,(Stellaria_pubera:11.212349,((Stellaria_nemorum:8.857149,((Myosoton_aquaticum:4.251773,Stellaria_media:4.251773):3.957651,(Stellaria_alsine:3.552813,(Stellaria_holostea:2.833955,(Stellaria_graminea:2.358732,((Stellaria_borealis:0.159359,Stellaria_crassifolia:0.159359):1.824918,(Stellaria_longipes:1.924325,Stellaria_longifolia:1.924325):0.059952):0.374456):0.475222):0.718858):4.656612):0.647724):1.648904,(Cerastium_glomeratum:8.301793,(((Cerastium_fontanum:2.904375,Cerastium_capense:2.904375):3.107912,(Cerastium_purpurascens:3.586925,(Cerastium_multiflorum:2.199344,(Cerastium_kasbek:2.029925,(Holosteum_umbellatum:1.621829,(Cerastium_cerastoides:0.691606,Cerastium_dubium:0.691606):0.930223):0.408096):0.169419):1.387581):2.425362):1.557699,(Cerastium_nutans:4.490043,(Moenchia_erecta:4.387341,((Cerastium_arcticum:1.965515,(Cerastium_alpinum:1.108807,(Cerastium_diffusum:0.324847,Cerastium_pumilum:0.324847):0.783960):0.856708):1.616293,((Cerastium_semidecandrum:0.857201,(Cerastium_arvense:0.524736,Cerastium_tomentosum:0.524736):0.332464):0.834090,(Cerastium_latifolium:1.420470,(Cerastium_banaticum:0.436226,(Cerastium_uniflorum:0.321023,Cerastium_argenteum:0.321023):0.115203):0.984245):0.270821):1.890518):0.805532):0.102702):3.079943):0.731807):2.204259):0.706296):1.141861):2.354737):5.286339):1.723035):2.076863,((Spergularia_media:6.766453,Spergularia_rubra:6.766453):15.354401,((((Colobanthus_apetalus:3.811862,Sagina_japonica:3.811862):3.416502,((Minuartia_stricta:4.876808,(Minuartia_verna:1.793105,Minuartia_rubella:1.793105):3.083702):1.631483,(Minuartia_rupestris:4.849608,(Colobanthus_muscoides:3.541961,(Sagina_maritima:2.974910,(Sagina_saginoides:1.460333,(Sagina_nivalis:0.952418,(Sagina_decumbens:0.763469,(Sagina_apetala:0.527662,Sagina_procumbens:0.527662):0.235807):0.188949):0.507915):1.514577):0.567051):1.307647):1.658682):0.720074):1.891555,(((Minuartia_biflora:1.843696,Minuartia_laricifolia:1.843696):2.989422,(Scleranthus_biflorus:3.125361,(Scleranthus_annuus:1.370703,Scleranthus_perennis:1.370703):1.754658):1.707758):2.035229,((Honkenya_peploides:2.339842,Honckenya_peploides:2.339842):2.872937,(Minuartia_groenlandica:4.763297,((Alsinidendron_verticillatum:1.494077,(Schiedea_viscosa:1.081521,(Alsinidendron_obovatum:0.525305,Schiedea_trinervis:0.525305):0.556217):0.412556):1.721786,(Schiedea_apokremnos:2.909164,((Schiedea_stellarioides:0.875761,(Schiedea_spergulina:0.627819,(Schiedea_helleri:0.509868,(Schiedea_kauaiensis:0.232012,Schiedea_membranacea:0.232012):0.277856):0.117951):0.247943):1.632396,((Schiedea_adamantis:0.820598,Schiedea_salicaria:0.820598):1.153210,(Schiedea_jacobii:1.563996,((Schiedea_hookeri:0.042005,Schiedea_mannii:0.042005):1.254981,(Schiedea_kealiae:1.069703,(Schiedea_ligustrina:0.837602,(Schiedea_nuttallii:0.764297,(Schiedea_haleakalensis:0.468257,((Schiedea_sarmentosa:0.125716,Schiedea_lydgatei:0.125716):0.225040,(Schiedea_kaalae:0.242440,(Schiedea_pentandra:0.209648,(Schiedea_menziesii:0.138122,(Schiedea_globosa:0.073068,Schiedea_laui:0.073068):0.065055):0.071525):0.032793):0.108315):0.117502):0.296040):0.073305):0.232100):0.227283):0.267010):0.409812):0.534349):0.401007):0.306699):1.547434):0.449482):1.655567):2.251572):10.883990,(((Gypsophila_elegans:5.972487,Gypsophila_repens:5.972487):4.512107,((Gypsophila_paniculata:6.463822,(Saponaria_officinalis:3.896556,(Saponaria_pumila:2.170084,Saponaria_ocymoides:2.170084):1.726472):2.567266):1.704630,(Petrorhagia_saxifraga:6.420600,((Petrorhagia_prolifera:3.838515,Petrorhagia_dubia:3.838515):2.132446,((Velezia_rigida:4.342952,((Dianthus_strictus:0.808386,Dianthus_cyri:0.808386):3.422858,(Dianthus_deltoides:1.467118,Dianthus_armeria:1.467118):2.764127):0.111708):0.558404,(Dianthus_caryophyllus:2.958333,((Dianthus_superbus:0.469004,Dianthus_plumarius:0.469004):1.845118,(Dianthus_libanotis:2.179867,(Dianthus_serotinus:1.873470,(Dianthus_giganteus:1.857496,(Dianthus_crinitus:1.277116,(Dianthus_petraeus:0.852005,((Dianthus_glacialis:0.623809,((Dianthus_carthusianorum:0.180312,(Dianthus_monspessulanus:0.162702,Dianthus_barbatus:0.162702):0.017610):0.434177,((Dianthus_orientalis:0.258700,Dianthus_cretaceus:0.258700):0.138368,((Dianthus_mooiensis:0.256006,Dianthus_namaensis:0.256006):0.069043,(Dianthus_albens:0.260604,Dianthus_bolusii:0.260604):0.064445):0.072019):0.217421):0.009320):0.042855,(((Dianthus_gratianopolitanus:0.402009,Dianthus_collinus:0.402009):0.206112,(Dianthus_sylvestris:0.369052,Dianthus_rupicola:0.369052):0.239069):0.000507,(Dianthus_gracilis:0.515579,((Dianthus_charidemi:0.202209,(Dianthus_microlepis:0.191491,Dianthus_seguieri:0.191491):0.010718):0.074152,(Dianthus_subulosus:0.235237,(Dianthus_versicolor:0.097216,(Dianthus_chinensis:0.072327,Dianthus_amurensis:0.072327):0.024889):0.138022):0.041124):0.239218):0.093049):0.058036):0.185340):0.425111):0.580381):0.015974):0.306397):0.134254):0.644212):1.943023):1.069605):0.449639):1.747852):2.316141):1.829479,(Agrostemma_githago:9.950652,((Silene_pusilla:4.538646,(Silene_laeta:4.427619,((Silene_suecica:1.926552,(Viscaria_asterias:1.069769,Silene_viscaria:1.069769):0.856783):1.265181,((Silene_compacta:0.818349,Atocion_reuterianum:0.818349):1.044252,(Silene_armeria:0.785545,Silene_lerchenfeldiana:0.785545):1.077057):1.329132):1.235886):0.111027):3.391427,(((Silene_aegyptiaca:3.777565,(Silene_chalcedonica:2.918085,(Lychnis_coronaria:2.859483,(Lychnis_abyssinica:1.000097,Lychnis_flos:1.000097):1.859386):0.058603):0.859480):0.998315,((Silene_pseudoatocion:3.707841,(Silene_schafta:2.105777,(Silene_moorcroftiana:1.528430,(Silene_cretica:1.115041,(Silene_nitida:0.381594,Silene_pygmaea:0.381594):0.733447):0.413390):0.577346):1.602064):0.213931,((Silene_succulenta:1.849278,(Silene_gallica:0.775167,(Arenaria_leptoclados:0.575698,Vaccaria_hispanica:0.575698):0.199469):1.074111):1.409023,(Silene_reinwardtii:2.334260,(((Silene_antirrhina:1.655363,Silene_muscipula:1.655363):0.176856,(Silene_portensis:1.303985,(Silene_arenosa:1.233342,Silene_linearis:1.233342):0.070644):0.528234):0.468760,(Silene_longipetala:2.063740,(Silene_vittata:1.897028,(Silene_rupestris:1.358393,(Silene_otites:0.900669,(Silene_fortunei:0.750789,(Silene_saxifraga:0.453351,(((Silene_multicaulis:0.212307,Silene_paradoxa:0.212307):0.135247,(Silene_nutans:0.148263,Silene_viridiflora:0.148263):0.199291):0.019820,(Silene_acaulis:0.249249,((Silene_italica:0.141192,Silene_nemoralis:0.141192):0.005673,(Silene_velutina:0.127896,(Silene_mollissima:0.046899,Silene_tomentosa:0.046899):0.080997):0.018968):0.102385):0.118125):0.085976):0.297439):0.149879):0.457725):0.538634):0.166712):0.237239):0.033281):0.924042):0.663470):0.854108):1.352694,((Silene_conoidea:5.266657,(Silene_subconica:1.600583,Silene_conica:1.600583):3.666074):0.163346,(((Silene_coniflora:3.247856,Silene_noctiflora:3.247856):1.440652,(Silene_elisabethae:2.728032,((Silene_dichotoma:1.711880,Oberna_lacera:1.711880):0.511265,(Silene_dioica:0.865777,(Silene_marizii:0.550220,(Silene_latifolia:0.254810,Silene_heuffelii:0.254810):0.295410):0.315556):1.357368):0.504887):1.960475):0.250620,(Silene_littorea:4.143962,(((Silene_delavayi:1.288716,Silene_pendula:1.288716):2.333134,(Silene_uniflora:2.986969,Silene_vulgaris:2.986969):0.634881):0.443941,((Silene_nivea:2.646467,Silene_menziesii:2.646467):1.260245,(Silene_viscosa:3.232038,((Silene_aprica:1.825227,Silene_involucrata:1.825227):0.317244,((Silene_fedtschenkoana:1.487034,(Silene_laciniata:0.631879,Silene_scouleri:0.631879):0.855156):0.359409,((Silene_regia:1.220239,Silene_ovata:1.220239):0.093875,(((Silene_thysanodes:0.281484,Silene_parishii:0.281484):0.343084,(Silene_drummondii:0.263311,(Silene_bernardina:0.243969,(Silene_parryi:0.107087,Silene_lemmonii:0.107087):0.136882):0.019342):0.361257):0.431541,(Silene_oregana:0.679554,((Silene_douglasii:0.190063,Silene_stellata:0.190063):0.394893,(Silene_rotundifolia:0.230322,(Silene_virginica:0.068389,Silene_caroliniana:0.068389):0.161932):0.354635):0.094597):0.376556):0.258005):0.532330):0.296028):1.089566):0.674674):0.159080):0.078171):0.795165):0.490875):0.698571):1.801498):2.020579):2.363421):7.689836):2.116945):1.674329):11.736507):1.140244):10.693618):3.239362)Caryophyllaceae:6.366525,((Phaulothamnus_spinescens:11.997145,Achatocarpus_praecox:11.997145)Achatocarpaceae:40.112913,((Bosea_yervamora:31.004795,((Charpentiera_obovata:4.161984,Charpentiera_ovata:4.161984):25.429939,(((Deeringia_amaranthoides:15.986013,(Hermbstaedtia_glauca:6.133278,(Pleuropetalum_darwinii:3.218932,(Pleuropetalum_sprucei:3.144877,(Celosia_trigyna:1.873030,(Chenopodium_capitatum:1.711982,(Celosia_cristata:0.506507,Celosia_argentea:0.506507):1.205474):0.161048):1.271847):0.074055):2.914346):9.852734):2.528013,(Chamissoa_altissima:15.511237,(((Amaranthus_greggii:6.102921,Amaranthus_tricolor:6.102921):1.449291,(Amaranthus_praetermissus:3.251606,(Amaranthus_albus:1.880336,(Amaranthus_blitoides:0.774677,Amaranthus_deflexus:0.774677):1.105659):1.371270):4.300605):1.843033,(Amaranthus_spinosus:5.267879,(Amaranthus_blitum:4.552670,(Amaranthus_retroflexus:3.226599,(Amaranthus_viridis:2.605606,(Amaranthus_hybridus:2.058759,(Amaranthus_cruentus:1.934061,(Amaranthus_paniculatus:1.835754,(Amaranthus_caudatus:0.489387,Amaranthus_hypochondriacus:0.489387):1.346367):0.098307):0.124698):0.546847):0.620993):1.326070):0.715209):4.127366):6.115992):3.002788):1.766257,(Psilotrichum_ferrugineum:19.608976,(((Aerva_javanica:5.612474,Nothosaerva_brachiata:5.612474):9.533588,(Aerva_leucura:11.182435,(Ptilotus_murrayi:6.726683,(((Ptilotus_fusiformis:1.489535,Ptilotus_macrocephalus:1.489535):1.938989,(Ptilotus_leucocomus:1.446552,Ptilotus_schwartzii:1.446552):1.981971):2.346067,((Ptilotus_spicatus:2.522549,Ptilotus_latifolius:2.522549):2.196944,(Ptilotus_sessilifolius:3.359388,(Ptilotus_nobilis:1.222368,(Ptilotus_spathulatus:1.126619,(Ptilotus_obovatus:0.926819,Ptilotus_manglesii:0.926819):0.199800):0.095749):2.137020):1.360104):1.055098):0.952093):4.455751):3.963628):1.472226,(((Leucosphaera_bainesii:8.760798,(Sericostachys_scandens:6.745895,((Cyathula_achyranthoides:5.268712,Pandiaka_angustifolia:5.268712):0.828993,(Achyropsis_leptostachya:3.850483,((Centrostachys_aquatica:1.419494,Achyranthes_aspera:1.419494):1.509521,(Achyranthes_arborescens:1.415761,(Nototrichium_sandwicense:0.875704,(Achyranthes_bidentata:0.519809,Nototrichium_humile:0.519809):0.355895):0.540056):1.513254):0.921467):2.247222):0.648191):2.014903):1.433047,((Calicorema_capitata:6.370024,Arthraerua_leubnitziae:6.370024):1.716052,(Psilotrichum_scleranthum:5.947054,(Pupalia_lappacea:4.563167,((Psilotrichum_gnaphalobryum:1.459353,Psilotrichum_sericeum:1.459353):2.015640,(Centemopsis_kirkii:2.419043,((Kyphocarpa_trichinoides:0.537416,Kyphocarpa_angustifolia:0.537416):1.428781,(Marcelliopsis_splendens:1.403772,(Calicorema_squarrosa:1.008456,Sericocoma_heterochiton:1.008456):0.395316):0.562426):0.452846):1.055950):1.088173):1.383888):2.139021):2.107770):4.118030,((Iresine_arbuscula:7.693446,(Iresine_palmeri:7.565953,(Iresine_angustifolia:2.333378,Iresine_diffusa:2.333378):5.232575):0.127493):0.411551,((Tidestromia_lanuginosa:5.952458,((Alternanthera_philoxeroides:3.084717,(Alternanthera_denticulata:1.693769,Alternanthera_sessilis:1.693769):1.390948):0.068431,((Alternanthera_caracasana:1.088977,Alternanthera_pungens:1.088977):0.824267,(Alternanthera_crucis:1.321739,(Alternanthera_ficoidea:1.306184,Alternanthera_halimifolia:1.306184):0.015555):0.591504):1.239905):2.799310):0.492905,(Pseudoplantago_friesii:5.318316,((Gomphrena_elegans:2.953757,Hebanthe_occidentalis:2.953757):0.421139,((Gomphrena_sonorae:1.225535,Gomphrena_celosioides:1.225535):1.204702,((Froelichia_interrupta:1.054041,(Froelichia_floridana:0.447122,Froelichia_gracilis:0.447122):0.606920):1.068531,(Guilleminea_densa:1.829892,((Blutaparon_vermiculare:0.356068,(Iresine_muscoides:0.350266,Gomphrena_flaccida:0.350266):0.005803):0.674554,((Gomphrena_haageana:0.404898,Gomphrena_pulchella:0.404898):0.063227,(Gomphrena_serrata:0.310101,(Gomphrena_nitida:0.140136,Gomphrena_globosa:0.140136):0.169965):0.158024):0.562498):0.799269):0.292681):0.307665):0.944658):1.943420):1.127048):1.659633):6.206879):2.306414):2.990687):0.671306):9.311640):1.412872):7.444463,(((Hemichroa_diandra:8.907924,Nitrophila_occidentalis:8.907924):13.787940,(Polycnemum_perenne:12.373078,(Polycnemum_verrucosum:4.009395,Polycnemum_majus:4.009395):8.363684):10.322786):15.046633,((((Patellifolia_procumbens:1.897808,Beta_patellaris:1.897808):24.080199,((Hablitzia_tamnoides:22.311188,(Oreobliton_thesioides:12.139480,Aphanisma_blitoides:12.139480):10.171709):2.534224,(Beta_vulgaris:22.560678,(Beta_trigyna:8.572191,(Beta_nana:4.646363,Beta_corolliflora:4.646363):3.925827):13.988487):2.284734):1.132595):2.967277,((Acroglochin_chenopodioides:22.861366,(Agriophyllum_squarrosum:14.108672,(Salsola_collina:8.578100,(Anthochlamys_multinervis:8.343964,(Corispermum_chinganicum:6.974993,(Corispermum_orientale:5.052141,(Corispermum_macrocarpum:3.371505,(Corispermum_mongolicum:0.464253,Corispermum_filifolium:0.464253):2.907252):1.680636):1.922852):1.368970):0.234136):5.530572):8.752694):5.433742,(Dysphania_aristata:24.785744,(Spinacia_oleracea:22.006487,((Chenopodium_bonus:10.765144,(Monolepis_nuttalliana:8.684271,(Scleroblitum_atriplicinum:7.629423,Chenopodium_foliosum:7.629423):1.054848):2.080873):10.083081,((Chenopodium_urbicum:14.782372,((Axyris_prostrata:1.587504,Axyris_amaranthoides:1.587504):8.919223,(Ceratocarpus_arenarius:9.587159,(Krascheninnikovia_arborescens:6.307144,(Krascheninnikovia_lanata:5.305804,Krascheninnikovia_ceratoides:5.305804):1.001341):3.280014):0.919568):4.275645):4.483295,((Chenopodium_acuminatum:13.353317,((Dysphania_cristata:4.027286,Dysphania_glomulifera:4.027286):4.190054,(Dysphania_botrys:6.849741,(Cycloloma_atriplicifolium:4.878561,Dysphania_ambrosioides:4.878561):1.971180):1.367600):5.135977):1.910641,(Microgynoecium_tibeticum:9.483063,((Rhagodia_baccata:4.665934,((Chenopodium_auricomum:2.091994,(Einadia_nutans:0.630536,Rhagodia_drummondii:0.630536):1.461459):2.509682,(Chenopodium_murale:4.449523,(Chenopodium_album:2.965370,(Chenopodium_giganteum:2.624373,(Chenopodium_sanctae:1.634923,Chenopodium_frutescens:1.634923):0.989450):0.340998):1.484153):0.152154):0.064258):4.161006,(Chenopodium_leptophyllum:7.445200,(Chenopodium_rubrum:5.538844,(((Extriplex_californica:2.629877,(Grayia_brandegeei:1.756826,Grayia_spinosa:1.756826):0.873051):0.725388,(Holmbergia_tweedii:2.626259,(Exomis_microphylla:1.669202,Manochlamys_albicans:1.669202):0.957056):0.729006):1.287379,((Atriplex_pedunculata:3.283441,Atriplex_portulacoides:3.283441):1.252999,(Atriplex_cana:2.762456,(Atriplex_truncata:2.235713,(((Atriplex_sagittata:0.995731,(Atriplex_hortensis:0.688530,(Atriplex_patula:0.083679,Atriplex_oblongifolia:0.083679):0.604851):0.307201):0.317148,((Atriplex_prostrata:0.629142,Atriplex_calotheca:0.629142):0.156865,((Atriplex_littoralis:0.236718,Atriplex_laevis:0.236718):0.418107,(Atriplex_glabriuscula:0.541568,Atriplex_micrantha:0.541568):0.113258):0.131182):0.526872):0.487045,(Atriplex_coriacea:1.457427,(((Atriplex_leucoclada:0.780414,(Atriplex_lentiformis:0.404048,(Atriplex_nummularia:0.327035,Atriplex_halimus:0.327035):0.077013):0.376365):0.087421,((Atriplex_cinerea:0.478700,Atriplex_amnicola:0.478700):0.322603,((Atriplex_imbricata:0.423208,(Atriplex_undulata:0.307756,(Atriplex_deserticola:0.269675,Atriplex_lampa:0.269675):0.038081):0.115452):0.239728,(Atriplex_confertifolia:0.531976,(Atriplex_parryi:0.447003,(Atriplex_hymenelytra:0.387423,(Atriplex_acanthocarpa:0.130752,(Atriplex_polycarpa:0.107026,((Atriplex_canescens:0.025036,Atriplex_gardneri:0.025036):0.025558,(Atriplex_leucophylla:0.038671,Atriplex_peruviana:0.038671):0.011923):0.056433):0.023725):0.256671):0.059580):0.084974):0.130960):0.138367):0.066532):0.280825,((Atriplex_tatarica:0.551479,(Atriplex_laciniata:0.266338,Atriplex_dimorphostegia:0.266338):0.285141):0.412748,((Atriplex_rosea:0.347449,Atriplex_sibirica:0.347449):0.154725,(Atriplex_spongiosa:0.313369,((Atriplex_semibaccata:0.252458,((Atriplex_suberecta:0.096789,Atriplex_muelleri:0.096789):0.146552,(Atriplex_eardleyae:0.156863,(Atriplex_acutibractea:0.067195,Atriplex_stipitata:0.067195):0.089667):0.086478):0.009117):0.052535,(Atriplex_semilunaris:0.248877,((Atriplex_hymenotheca:0.176162,Atriplex_vesicaria:0.176162):0.038390,((Atriplex_quinii:0.126884,Atriplex_lindleyi:0.126884):0.070612,(Atriplex_fissivalvis:0.182875,(Atriplex_sturtii:0.127084,((Atriplex_leptocarpa:0.123178,Atriplex_holocarpa:0.123178):0.000703,(Atriplex_pseudocampanulata:0.121180,(Atriplex_elachophylla:0.052983,Atriplex_angulata:0.052983):0.068197):0.002700):0.003203):0.055792):0.014621):0.017055):0.034326):0.056116):0.008376):0.188805):0.462053):0.184433):0.308767):0.342497):0.435789):0.526743):1.773983):0.106205):0.896199):1.906356):1.381741):0.656122):5.780895):4.001708):1.582559):1.158261):2.779257):3.509363):0.650177):0.755620,(((Bienertia_cycloptera:15.279303,(((Suaeda_calceoliformis:2.290009,(Suaeda_corniculata:1.790183,Suaeda_linearis:1.790183):0.499826):3.639521,((Suaeda_olufsenii:2.718909,Suaeda_maritima:2.718909):2.786212,(Suaeda_australis:2.639066,(Suaeda_salsa:1.862722,Bassia_crassifolia:1.862722):0.776344):2.866056):0.424409):6.254936,(Suaeda_glauca:10.915225,(Suaeda_vera:10.039142,(Suaeda_physophora:9.503477,(Borsczowia_aralocaspica:9.335465,((Suaeda_dendroides:1.311278,Suaeda_microphylla:1.311278):5.297133,(Suaeda_monoica:6.206853,((Suaeda_altissima:3.747816,(Suaeda_linifolia:2.944279,Borszczowia_aralocaspica:2.944279):0.803536):0.466125,((Suaeda_asphaltica:1.164787,(Suaeda_aegyptiaca:1.124391,Suaeda_vermiculata:1.124391):0.040396):2.237147,(Suaeda_fruticosa:2.032893,(Suaeda_divaricata:1.270355,(Suaeda_californica:0.827690,(Suaeda_taxifolia:0.712689,(Suaeda_conferta:0.256839,Suaeda_nigra:0.256839):0.455850):0.115002):0.442664):0.762539):1.369041):0.812007):1.992912):0.401558):2.727054):0.168012):0.535665):0.876084):1.269241):3.094836):5.039693,(Allenrolfea_vaginata:12.910738,(((Heterostachys_ritteriana:7.674092,(Salicornia_virginica:2.658629,Allenrolfea_occidentalis:2.658629):5.015464):4.691763,(Halocnemum_strobilaceum:8.365588,(Halopeplis_amplexicaulis:5.903357,(Halostachys_belangeriana:4.393263,(Kalidium_caspicum:3.621018,(Kalidium_gracile:2.755035,(Kalidium_cuspidatum:2.059100,Kalidium_foliatum:2.059100):0.695935):0.865983):0.772246):1.510094):2.462231):4.000267):0.419514,((Microcnemum_coralloides:9.414172,(Arthrocnemum_macrostachyum:0.414201,Arthrocnemum_glaucum:0.414201):8.999971):2.389281,((Halosarcia_indica:5.381838,((Sclerostegia_moniliformis:2.746209,Tecticornia_disarticulata:2.746209):1.701583,(Tecticornia_australasica:2.752301,Pachycornia_triandra:2.752301):1.695491):0.934046):5.551197,(((Sarcocornia_mossiana:2.798104,Sarcocornia_perennis:2.798104):1.391306,(Sarcocornia_fruticosa:2.640414,Sarcocornia_utahensis:2.640414):1.548996):3.347833,(Sarcocornia_quinqueflora:5.547473,(Sarcocornia_blackiana:4.027254,(Salicornia_bigelovii:3.558245,(Salicornia_meyeriana:1.914330,((Salicornia_procumbens:0.457668,(Salicornia_dolichostachya:0.135207,Salicornia_emerici:0.135207):0.322460):0.955034,(Salicornia_herbacea:0.602312,((Salicornia_obscura:0.483029,Salicornia_disarticulata:0.483029):0.068881,(Salicornia_ramosissima:0.238368,Salicornia_europaea:0.238368):0.313542):0.050402):0.810390):0.501628):1.643914):0.469009):1.520219):1.989770):3.395791):0.870418):0.981916):0.125368):7.408258):4.957143,((((Salsola_canescens:14.011354,(Salsola_passerina:10.895898,(Salsola_nitraria:6.740604,(Salsola_cyclophylla:4.994412,(Salsola_dendroides:3.749629,Salsola_vermiculata:3.749629):1.244783):1.746191):4.155294):3.115456):2.374701,(Ofaiston_monandrum:15.347665,((Petrosimonia_brachiata:3.913354,(Petrosimonia_glauca:2.192009,Petrosimonia_nigdeensis:2.192009):1.721345):4.096057,(Gamanthus_pilosus:4.484921,(Climacoptera_crassa:2.121841,Salsola_korshinskyi:2.121841):2.363079):3.524490):7.338254):1.038390):2.064295,(Salsola_genistoides:14.480111,((Traganum_nudatum:8.213342,(Salsola_tragus:2.581272,Salsola_kali:2.581272):5.632070):2.011014,(Sympegma_regelii:9.499699,(((Salsola_laricifolia:3.677078,(Rhaphidophyton_regelii:3.439589,Noaea_mucronata:3.439589):0.237489):3.217189,((Salsola_drummondii:2.840256,Salsola_schweinfurthii:2.840256):2.510249,(Salsola_soda:1.948472,Anabasis_setifera:1.948472):3.402033):1.543763):0.703474,((Anabasis_brevifolia:4.955266,(Anabasis_articulata:4.849117,(Anabasis_aphylla:2.935790,Anabasis_salsa:2.935790):1.913327):0.106149):1.869887,(Haloxylon_salicornicum:3.851225,((Iljinia_regelii:1.928011,(Girgensohnia_oppositiflora:0.710251,(Cornulaca_monacantha:0.319399,Horaninovia_ulicina:0.319399):0.390852):1.217761):0.031169,((Haloxylon_persicum:0.362546,Haloxylon_ammodendron:0.362546):1.004208,(Agathophora_alopecuroides:0.299149,Halogeton_glomeratus:0.299149):1.067604):0.592426):1.892045):2.973928):0.772589):1.901958):0.724657):4.255755):3.970240):2.671667,((Sclerolaena_stelligera:13.653152,((Maireana_microphylla:6.178268,Malacocera_tricornis:6.178268):0.433712,(Maireana_sedifolia:5.164537,Maireana_planifolia:5.164537):1.447442):7.041173):4.850510,((Camphorosma_annua:10.199109,Camphorosma_monspeliaca:10.199109):2.992068,(Maireana_triptera:10.087528,((Sedobassia_sedoides:5.661390,((Bassia_laniflora:3.314504,Bassia_eriophora:3.314504):0.728076,((Bassia_prostrata:2.290473,(Bassia_hyssopifolia:0.956226,Bassia_scoparia:0.956226):1.334247):0.388138,(Panderia_pilosa:2.011123,(Bassia_muricata:1.029536,Bassia_tomentosa:1.029536):0.981587):0.667488):1.363969):1.618810):3.238219,((Neokochia_americana:4.283168,(Spirobassia_hirsuta:2.377535,Bassia_diffusa:2.377535):1.905633):3.368508,(Grubovia_dasyphylla:5.770185,((Maireana_integra:2.744074,(Maireana_erioclada:1.661410,(Eremophea_spinosa:1.547531,Maireana_brevifolia:1.547531):0.113879):1.082664):1.341555,((Dissocarpus_biflorus:2.702646,(Dissocarpus_paradoxus:1.880238,Eriochiton_sclerolaenoides:1.880238):0.822408):1.230181,((Enchylaena_tomentosa:2.585146,Neobassia_proceriflora:2.585146):0.991537,(Sclerolaena_brachyptera:2.844903,(Osteocarpum_dipterocarpum:1.920722,(Sclerolaena_cornishiana:1.842423,(Sclerolaena_intricata:1.153439,(Sclerolaena_bicornis:0.950584,((Sclerolaena_obliquicuspis:0.593080,Sclerolaena_diacantha:0.593080):0.139536,(Threlkeldia_diffusa:0.635132,Maireana_coronata:0.635132):0.097484):0.217968):0.202855):0.688985):0.078299):0.924181):0.731780):0.356144):0.152802):1.684557):1.881490):1.247934):1.187918):3.103649):5.312486):2.618355):4.154121):4.424766):8.041593):0.706760)Amaranthaceae:13.660800):4.861380):4.028800):16.488400):5.809780):3.749530):2.412990)Caryophyllales:25.700064):1.536275,((Aextoxicon_punctatum:97.433838,(Berberidopsis_corallina:5.975437,Berberidopsis_beckleri:5.975437)Berberidopsidaceae:91.458401)Berberidopsidales:19.084068,(((((Alangium_ridleyi:44.382529,((Alangium_kwangsiense:17.825504,(Alangium_platanifolium:15.467363,(Alangium_kurzii:8.548022,Alangium_chinense:8.548022):6.919341):2.358141):17.102375,((Alangium_grisolleoides:14.874890,Alangium_villosum:14.874890):2.907567,(Alangium_uniloculare:11.459415,(Alangium_salviifolium:3.364759,Alangium_longiflorum:3.364759):8.094657):6.323042):17.145423):9.454649):21.036084,(((Cornus_suecica:22.138370,(Cornus_unalaschkensis:17.656674,Cornus_canadensis:17.656674):4.481696):26.368062,((Cornus_florida:8.382380,Cornus_nuttallii:8.382380):13.940759,(Cornus_disciflora:20.162462,((Cornus_capitata:8.764952,Cornus_multinervosa:8.764952):3.348596,(Cornus_hongkongensis:9.121250,(Cornus_elliptica:1.720402,Cornus_kousa:1.720402):7.400847):2.992299):8.048913):2.160678):26.183292):1.726424,(((Cornus_sessilis:32.230204,Cornus_volkensii:32.230204):2.221449,(Cornus_chinensis:16.011164,(Cornus_eydeana:8.624679,(Cornus_officinalis:5.202718,Cornus_mas:5.202718):3.421962):7.386484):18.440490):1.710289,((Cornus_peruviana:13.383006,Cornus_oblonga:13.383006):19.951934,((Cornus_alternifolia:14.121944,Swida_controversa:14.121944):10.898657,(Cornus_ulotricha:21.105701,(((Cornus_sericea:18.227912,(Cornus_pumila:7.483130,Cornus_alba:7.483130):10.744782):1.956999,((Cornus_bretschneideri:8.053431,(Cornus_monbeigii:4.002267,Cornus_alpina:4.002267):4.051163):2.733331,((Cornus_stracheyi:3.925125,Cornus_schindleri:3.925125):1.010837,(Cornus_hemsleyi:4.071288,Cornus_alsophila:4.071288):0.864674):5.850800):9.398149):0.721867,(Cornus_macrophylla:15.520093,((Cornus_wilsoniana:4.801663,Cornus_oligophlebia:4.801663):6.012721,(((Cornus_quinquinervis:4.217658,Cornus_sanguinea:4.217658):1.534325,(Cornus_walteri:2.168805,Cornus_koehneana:2.168805):3.583178):2.371693,((Cornus_obliqua:1.988372,Cornus_amomum:1.988372):3.502016,((Cornus_glabrata:4.724917,Cornus_racemosa:4.724917):0.303621,(Cornus_drummondii:4.916082,(Cornus_foemina:3.021925,(Cornus_excelsa:2.676255,(Cornus_asperifolia:1.639747,Cornus_rugosa:1.639747):1.036508):0.345670):1.894157):0.112456):0.461851):2.633288):2.690708):4.705709):5.386685):0.198922):3.914900):8.314339):2.827002):14.070913):15.185758)Cornaceae:32.321855,((Curtisia_dentata:43.585552,(Grubbia_tomentosa:24.881448,Grubbia_rosmarinifolia:24.881448)Grubbiaceae:18.704104):48.298737,(((Diplopanax_stachyanthus:69.961961,(Mastixia_eugenioides:31.185577,Mastixia_pentandra:31.185577):38.776384):3.037135,(Davidia_involucrata:53.794367,(Camptotheca_acuminata:40.377662,(Nyssa_sylvatica:23.103805,((Nyssa_ogeche:17.119854,Nyssa_sinensis:17.119854):3.284478,(Nyssa_aquatica:10.676480,(Nyssa_javanica:2.112046,Nyssa_yunnanensis:2.112046):8.564434):9.727852):2.699473):17.273857):13.416705):19.204729)Nyssaceae:14.875458,((Hydrostachys_multifida:49.417356,Hydrostachys_imbricata:49.417356)Hydrostachyaceae:36.063827,(((Jamesia_americana:53.038740,Fendlera_rupicola:53.038740):10.750885,(((Kirengeshoma_palmata:29.197312,(Deutzia_discolor:14.470606,(Deutzia_scabra:3.314036,Deutzia_rubens:3.314036):11.156570):14.726706):5.054363,((Fendlerella_utahensis:27.385414,Whipplea_modesta:27.385414):0.725049,(Carpenteria_californica:18.262936,(Philadelphus_caucasicus:16.533193,(Philadelphus_hirsutus:12.246661,((Philadelphus_purpurascens:7.566410,Philadelphus_lewisii:7.566410):1.366001,(Philadelphus_pekinensis:5.831996,Philadelphus_mexicanus:5.831996):3.100416):3.314250):4.286532):1.729743):9.847527):6.141213):17.438402,((Broussaisia_arguta:36.358406,(Hydrangea_hirta:30.913323,(Hydrangea_macrophylla:22.520921,Dichroa_febrifuga:22.520921):8.392403):5.445083):0.434429,(Hydrangea_paniculata:28.018654,((Deinanthe_bifida:17.367741,(Cardiandra_alternifolia:7.277452,(Cardiandra_moellendorffii:6.563297,(Cardiandra_formosana:4.893529,Cardiandra_amamiohsimensis:4.893529):1.669768):0.714156):10.090288):4.638881,(Hydrangea_quercifolia:15.611209,(Hydrangea_arborescens:13.594861,(Hydrangea_peruviana:9.591256,((Decumaria_barbara:6.844912,Schizophragma_hydrangeoides:6.844912):0.834095,((Hydrangea_aspera:3.399648,Platycrater_arguta:3.399648):2.906303,(Hydrangea_serratifolia:3.534063,(Hydrangea_anomala:0.772613,Hydrangea_petiolaris:0.772613):2.761450):2.771888):1.373056):1.912249):4.003606):2.016348):6.395413):6.012032):8.774180):14.897243):12.099547)Hydrangeaceae:7.654183,((Eucnide_aurea:50.507443,(Eucnide_bartonioides:34.862079,(Eucnide_cordata:3.658117,Eucnide_urens:3.658117):31.203962):15.645364):14.456049,(Schismocarpus_pachypus:63.260634,((Huidobria_fruticosa:41.849867,((Xylopodia_klaprothioides:25.321398,(Klaprothia_mentzelioides:18.016291,(Klaprothia_fasciculata:6.184098,Plakothira_parviflora:6.184098):11.832194):7.305107):14.010146,(Huidobria_chilensis:35.561795,((Nasa_driesslei:7.542911,(Nasa_speciosa:3.288679,Nasa_triphylla:3.288679):4.254232):22.835698,((Aosa_rupestris:19.765097,(Aosa_rostrata:8.603377,Chichicaste_grandis:8.603377):11.161720):6.157149,((Loasa_longiseta:15.363294,(Loasa_malesherbioides:8.668812,Presliophytum_incanum:8.668812):6.694482):0.644257,(((Loasa_tricolor:6.649658,Loasa_heterophylla:6.649658):2.766039,(Caiophora_prietea:5.130217,(Blumenbachia_insignis:0.869299,Blumenbachia_latifolia:0.869299):4.260919):4.285481):1.977446,((Loasa_acanthifolia:6.497478,(Loasa_pallida:2.858963,Loasa_elongata:2.858963):3.638515):0.343802,(((Scyphanthus_elegans:4.007674,Loasa_lateritia:4.007674):0.314712,(Loasa_bergii:2.016690,(Loasa_nana:1.037098,Loasa_filicifolia:1.037098):0.979592):2.305696):1.818756,(Caiophora_eichleri:5.241811,((Caiophora_cirsiifolia:2.394059,(Caiophora_hibiscifolia:0.978029,Caiophora_lateritia:0.978029):1.416030):0.676840,(Caiophora_carduifolia:2.490026,((Caiophora_chuquitensis:0.545022,Caiophora_canarinoides:0.545022):1.662640,(Caiophora_macrocarpa:1.172635,Caiophora_coronata:1.172635):1.035027):0.282364):0.580873):2.170912):0.899330):0.700139):4.551863):4.614407):9.914695):4.456363):5.183187):3.769748):2.518323):19.234736,(((Cevallia_sinuata:22.689653,(Gronovia_scandens:13.142821,Fuertesia_domingensis:13.142821):9.546833):22.715290,(Petalonyx_thurberi:16.396330,(Petalonyx_parryi:13.522513,(Petalonyx_nitidus:10.124757,(Petalonyx_linearis:6.896457,Petalonyx_crenatus:6.896457):3.228300):3.397756):2.873817):29.008613):1.745365,(Mentzelia_torreyi:42.734430,(Schismocarpus_matudai:40.827432,((Mentzelia_arborescens:15.364324,(Mentzelia_adhaerens:9.471496,(Mentzelia_oligosperma:8.737213,((Mentzelia_scabra:1.934020,Mentzelia_fendleriana:1.934020):2.743753,(Mentzelia_aspera:2.626914,Mentzelia_hispida:2.626914):2.050860):4.059439):0.734283):5.892828):6.998274,(Eucnide_lobata:19.123346,((Mentzelia_dispersa:14.143213,(Mentzelia_gracilenta:9.648879,(Mentzelia_albicaulis:4.570670,(Mentzelia_nitens:4.263785,(Mentzelia_lindleyi:2.629277,Mentzelia_congesta:2.629277):1.634508):0.306886):5.078209):4.494334):1.508957,(((Mentzelia_involucrata:3.565565,Mentzelia_hirsutissima:3.565565):4.659880,(Mentzelia_tricuspis:3.949629,Mentzelia_reflexa:3.949629):4.275816):4.733013,(Mentzelia_albescens:11.517498,((Mentzelia_decapetala:6.294388,(Mentzelia_laevicaulis:5.233600,(Mentzelia_rhizomata:4.491671,(Mentzelia_argillosa:1.240111,(Mentzelia_pterosperma:1.144020,Mentzelia_oreophila:1.144020):0.096091):3.251560):0.741929):1.060788):3.018020,((Mentzelia_pumila:1.974603,Nuttallia_nuda:1.974603):1.574463,((Nuttallia_brandegeei:1.027350,Mentzelia_marginata:1.027350):2.095517,(Mentzelia_multiflora:1.966330,(Mentzelia_integra:1.088886,Mentzelia_mexicana:1.088886):0.877443):1.156538):0.426199):5.763342):2.205090):1.440960):2.693712):3.471176):3.239252):18.464834):1.906998):4.415878):13.934295):2.176031):1.702858)Loasaceae:6.480316):14.037375):2.393371):4.009735):5.856179)Cornales:7.935340,((Mitrastemon_yamamotoi:91.169339,((Pelliciera_rhizophorae:40.837783,Pentamerista_neotropica:40.837783)Tetrameristaceae:22.461724,((Marcgraviastrum_mixtum:42.974765,((Marcgravia_nepenthoides:39.112511,(Marcgravia_brownei:33.588923,Marcgravia_rectiflora:33.588923):5.523588):2.119296,((Marcgraviastrum_subsessile:36.982500,(Sarcopera_sessiliflora:13.179534,(Souroubea_sympetala:4.631161,Souroubea_loczyi:4.631161):8.548372):23.802967):1.560343,((Souroubea_exauriculata:18.850335,Sarcopera_rosulata:18.850335):3.477419,((Schwartzia_costaricensis:1.389162,Ruyschia_phylladenia:1.389162):11.037419,(Norantea_guianensis:9.763064,(Marcgravia_polyantha:1.812497,Marcgravia_umbellata:1.812497):7.950567):2.663518):9.901172):16.215090):2.688964):1.742958)Marcgraviaceae:2.067313,(Impatiens_arguta:41.839656,((((Impatiens_falcifer:13.469385,Impatiens_serrata:13.469385):5.681992,(Impatiens_balfourii:13.612551,(Impatiens_sulcata:5.288295,Impatiens_amplexicaulis:5.288295):8.324256):5.538827):1.111317,(Impatiens_cymbifera:18.316267,((Impatiens_wallichii:8.141146,(Impatiens_racemosa:3.248370,Impatiens_bicornuta:3.248370):4.892775):9.657871,(Impatiens_urticifolia:13.507257,(Impatiens_occultans:11.237999,((Impatiens_pradhanii:5.411414,Impatiens_radiata:5.411414):4.129790,(Impatiens_parviflora:4.380084,Impatiens_glandulifera:4.380084):5.161120):1.696795):2.269258):4.291759):0.517251):1.946428):13.325728,(((Impatiens_gordonii:0.971837,Impatiens_repens:0.971837):20.485139,(Impatiens_textorii:18.824907,((Impatiens_uniflora:11.522826,(Impatiens_capensis:8.314715,Impatiens_noli:8.314715):3.208111):6.912353,(Impatiens_delavayi:12.746580,(Impatiens_barbata:9.871101,(Impatiens_nubigena:8.014404,Impatiens_subecalcarata:8.014404):1.856697):2.875479):5.688600):0.389728):2.632069):7.359847,((Impatiens_discolor:5.782298,Impatiens_puberula:5.782298):14.467579,(Impatiens_grandis:16.590483,(Impatiens_pallida:16.549637,(Impatiens_macroptera:12.924817,(Impatiens_pseudoviola:10.583994,(Impatiens_balsamina:10.448084,(Impatiens_sodenii:8.212904,((Impatiens_niamniamensis:7.136270,Impatiens_hoehnelii:7.136270):0.402004,(Impatiens_walleriana:4.626982,(Impatiens_hawkeri:3.169510,(Impatiens_mannii:1.963350,(Impatiens_usambarensis:0.612391,Impatiens_hians:0.612391):1.350958):1.206161):1.457472):2.911292):0.674629):2.235180):0.135910):2.340823):3.624820):0.040846):3.659394):8.566946):4.771599):8.251233)Balsaminaceae:3.202422):18.257429):27.869832):1.278539,(((Sladenia_celastrifolia:60.560415,Ficalhoa_laurifolia:60.560415)Sladeniaceae:16.027679,((Galax_urceolata:32.788056,(Pyxidanthera_barbulata:25.181588,(Diapensia_lapponica:15.949041,(Shortia_soldanelloides:14.293019,(Berneuxia_thibetica:9.704438,(Sherwoodia_galacifolia:8.083830,(Shortia_exappendiculata:8.016018,Shortia_uniflora:8.016018):0.067812):1.620608):4.588581):1.656022):9.232546):7.606469)Diapensiaceae:39.740479,((Maesa_ternata:24.453313,(Maesa_japonica:15.548487,(Maesa_myrsinoides:6.955235,Maesa_tenera:6.955235):8.593252):8.904827):29.586534,(((Samolus_valerandi:18.044964,(Samolus_porosus:8.436174,Samolus_repens:8.436174):9.608790):11.285980,((Theophrasta_americana:15.324056,(Clavija_domingensis:12.035165,(Clavija_lancifolia:7.004246,(Clavija_eggersiana:5.145624,(Clavija_euerganea:2.312769,Clavija_weberbaueri:2.312769):2.832855):1.858622):5.030919):3.288891):1.476736,((Jacquinia_arborea:4.905035,(Jacquinia_berteroi:4.103355,Jacquinia_keyensis:4.103355):0.801680):7.629844,(Deherainia_smaragdina:9.204359,((Bonellia_umbellata:5.340044,Bonellia_stenophylla:5.340044):2.024744,(Bonellia_macrocarpa:6.633792,(Bonellia_frutescens:2.191004,Bonellia_nervosa:2.191004):4.442788):0.730996):1.839571):3.330521):4.265912):12.530153):14.701002,((Coris_monspeliensis:32.029116,(Ardisiandra_wettsteinii:30.317796,((Aegiceras_corniculatum:24.031022,((Myrsine_africana:9.013019,(Rapanea_ferruginea:2.637891,Myrsine_coriacea:2.637891):6.375128):12.024778,(Myrsine_seguinii:19.201141,((Myrsine_salicina:9.226794,(Ardisia_guianensis:5.909257,(Myrsine_howittiana:5.859103,(Myrsine_divaricata:4.441522,(Rapanea_australis:3.399798,(Myrsine_argentea:1.764514,Myrsine_nummularia:1.764514):1.635284):1.041724):1.417582):0.050154):3.317537):8.667617,((Parathesis_cubana:3.934491,Ardisia_bartlettii:3.934491):6.789515,(Elingamita_johnsonii:8.909465,(Ardisia_densilepidotula:7.249129,(Hymenandra_wallichii:6.825548,(((Ardisia_paniculata:1.297651,Ardisia_solanacea:1.297651):2.407448,(Ardisia_quinquegona:1.921362,Ardisia_elliptica:1.921362):1.783737):0.880738,((Ardisia_japonica:3.134528,Ardisia_pusilla:3.134528):0.489581,(Ardisia_crenata:1.670457,(Ardisia_virens:1.497308,(Ardisia_affinis:0.686752,(Ardisia_crispa:0.636970,(Ardisia_brevicaulis:0.422465,Ardisia_primulifolia:0.422465):0.214505):0.049782):0.810557):0.173149):1.953652):0.961728):2.239711):0.423581):1.660336):1.814542):7.170404):1.306731):1.836656):2.993225):5.147775,(((Cyclamen_graecum:11.921178,(Cyclamen_persicum:9.420682,Cyclamen_rohlfsianum:9.420682):2.500496):6.844495,(((Cyclamen_balearicum:6.481711,(Cyclamen_creticum:1.773235,Cyclamen_repandum:1.773235):4.708476):4.716554,((Cyclamen_africanum:4.555095,Cyclamen_hederifolium:4.555095):2.840685,(Cyclamen_colchicum:3.973926,Cyclamen_purpurascens:3.973926):3.421853):3.802485):4.383397,((Cyclamen_pseudibericum:7.975395,(Cyclamen_libanoticum:2.821332,Cyclamen_cyprium:2.821332):5.154063):3.853639,(Cyclamen_coum:8.517747,(Cyclamen_mirabile:6.813720,(Cyclamen_intaminatum:4.479532,(Cyclamen_cilicium:1.807610,Cyclamen_alpinum:1.807610):2.671922):2.334188):1.704028):3.311287):3.752626):3.184012):9.442084,(((Trientalis_borealis:3.542821,Trientalis_europaea:3.542821):14.741955,(Lysimachia_quadrifolia:0.819282,Lysimachia_ciliata:0.819282):17.465494):2.105825,((((Pelletiera_wildpretii:1.313268,Asterolinon_linum:1.313268):9.142580,((Anagallis_foemina:5.001850,(Anagallis_arvensis:2.661172,Anagallis_monelli:2.661172):2.340678):2.552234,(Pelletiera_verna:5.412820,(Lysimachia_adoensis:2.083829,Lysimachia_azorica:2.083829):3.328990):2.141264):2.901764):3.487536,(Anagallis_tenella:8.143121,((Anagallis_crassifolia:6.263495,(Anagallis_minima:5.937797,(Anagallis_alternifolia:3.769916,Anagallis_filiformis:3.769916):2.167881):0.325698):0.773979,(Anagallis_nummulariifolia:6.487721,((Anagallis_huttonii:4.660459,(Anagallis_pumila:3.231820,Anagallis_djalonis:3.231820):1.428639):0.224267,(Anagallis_serpens:3.052874,(Anagallis_angustiloba:2.128598,(Anagallis_hexamera:1.721141,(Anagallis_kingaensis:1.376509,Anagallis_oligantha:1.376509):0.344632):0.407457):0.924276):1.831851):1.602995):0.549754):1.105647):5.800263):5.298012,(((Lysimachia_punctata:10.078075,(Lysimachia_nemorum:2.148187,Lysimachia_nummularia:2.148187):7.929888):4.606840,((Lysimachia_laxa:0.445669,Lysimachia_lancifolia:0.445669):9.421191,((Lysimachia_nutantiflora:3.159458,Lysimachia_capillipes:3.159458):3.444854,(Lysimachia_vittiformis:4.994932,(Lysimachia_petelotii:4.319552,Lysimachia_microcarpa:4.319552):0.675380):1.609380):3.262548):4.818055):0.685906,((Lysimachia_thyrsiflora:9.044286,Lysimachia_vulgaris:9.044286):3.021219,(((Lysimachia_atropurpurea:10.840102,((Lysimachia_maxima:1.499321,Lysimachia_hillebrandii:1.499321):8.264580,(Lysimachia_clethroides:2.408488,Lysimachia_fortunei:2.408488):7.355414):1.076201):0.020447,((Lysimachia_ephemerum:9.738663,(Lysimachia_minoricensis:0.946142,Lysimachia_lobelioides:0.946142):8.792521):0.830930,(Lysimachia_candida:7.713348,(Lysimachia_heterogenea:5.427799,Lysimachia_mauritiana:5.427799):2.285548):2.856245):0.290956):0.418364,(Lysimachia_maritima:10.071132,((Lysimachia_klattiana:4.254037,(Lysimachia_fordiana:3.670206,(Lysimachia_alfredii:2.438397,Lysimachia_christinae:2.438397):1.231810):0.583830):1.474539,(Lysimachia_grammica:5.110161,((Lysimachia_japonica:2.226847,(Lysimachia_nigropunctata:1.976152,Lysimachia_congestiflora:1.976152):0.250696):1.118018,(Lysimachia_melampyroides:2.898064,(Lysimachia_rubiginosa:2.664398,Lysimachia_phyllocephala:2.664398):0.233666):0.446802):1.765295):0.618414):4.342557):1.207782):0.786590):3.305317):3.870576):1.149205):7.817156):0.971039):1.139000):1.711320):3.012431,(((Androsace_maxima:15.346420,(Androsace_erecta:9.858623,((Androsace_barbulata:0.761695,Androsace_villosa:0.761695):8.105030,(Androsace_spinulifera:8.195114,(Androsace_mariae:6.450723,(Androsace_chamaejasme:4.921630,Androsace_sempervivoides:4.921630):1.529093):1.744391):0.671611):0.991898):5.487797):8.575180,(Pomatosace_filicula:18.125118,(Androsace_septentrionalis:14.958945,((Androsace_elongata:2.270566,Androsace_occidentalis:2.270566):9.589061,(Vitaliana_primuliflora:8.385834,((Androsace_beringensis:4.076998,Douglasia_nivalis:4.076998):2.974365,(Androsace_alpina:5.376054,((Androsace_hausmannii:2.845214,Androsace_obtusifolia:2.845214):0.651116,(Androsace_vandellii:3.028557,(Androsace_lactea:1.176189,Androsace_helvetica:1.176189):1.852368):0.467773):1.879724):1.675309):1.334471):3.473793):3.099318):3.166173):5.796482):5.378047,(Primula_sinensis:28.052375,((((Sredinskya_grandis:6.170941,(Primula_pallasii:2.310905,Primula_elatior:2.310905):3.860036):5.578917,(Primula_megaseifolia:7.562749,(Primula_ruprechtii:7.496169,(Primula_veris:4.166376,(Primula_juliae:3.590414,(Primula_macrocalyx:1.162184,Primula_vulgaris:1.162184):2.428230):0.575963):3.329793):0.066579):4.187109):8.148846,(((Primula_verticillata:3.648997,(Primula_edelbergii:2.329663,(Primula_floribunda:2.226655,Primula_gaubaeana:2.226655):0.103008):1.319334):5.858972,(Dionysia_tapetodes:8.847691,((Dionysia_esfandiarii:3.441838,(Dionysia_lurorum:2.997111,(Dionysia_diapensiifolia:1.698180,Dionysia_paradoxa:1.698180):1.298931):0.444727):2.122958,(Dionysia_mira:5.030361,((Dionysia_janthina:2.410111,Dionysia_leucotricha:2.410111):1.176984,(Dionysia_involucrata:2.028619,Dionysia_microphylla:2.028619):1.558477):1.443266):0.534435):3.282895):0.660278):6.863382,((Primula_florida:1.437240,Primula_souliei:1.437240):9.691247,(((Primula_auriculata:1.979142,Primula_luteola:1.979142):6.477345,(Primula_warshenewskiana:4.824901,(Primula_clarkei:3.575118,Primula_elliptica:3.575118):1.249783):3.631587):1.526989,((Primula_reticulata:6.815191,(Primula_ioessa:5.027251,((Primula_firmipes:0.586640,Primula_alpicola:0.586640):3.217486,(Primula_waltonii:1.703435,Primula_sikkimensis:1.703435):2.100691):1.223125):1.787940):1.388963,(((Primula_muscoides:3.297689,(Primula_reptans:2.149294,(Primula_baldshuanica:1.461860,(Primula_capitellata:0.805393,(Primula_algida:0.677896,Primula_darialica:0.677896):0.127497):0.656467):0.687434):1.148395):1.105465,(Primula_caveana:3.461497,(Primula_pulchella:2.690166,((Primula_modesta:1.044713,((Primula_specuicola:0.273446,Primula_alcalina:0.273446):0.606379,(Primula_anvilensis:0.798963,Primula_borealis:0.798963):0.080862):0.164889):0.409946,(Primula_magellanica:1.395974,((Primula_stricta:0.715228,(Primula_incana:0.654803,Primula_laurentiana:0.654803):0.060425):0.157292,(Primula_scandinavica:0.617464,((Primula_scotica:0.203996,Primula_farinosa:0.203996):0.126220,(Primula_egaliksensis:0.279036,Primula_mistassinica:0.279036):0.051180):0.287247):0.255056):0.523455):0.058685):1.235506):0.771331):0.941657):0.884625,(Primula_cachemiriana:3.837712,(Primula_tenuiloba:3.715012,(Primula_stirtoniana:3.074030,(((Primula_denticulata:0.156567,Primula_erratica:0.156567):0.660765,(Primula_gemmifera:0.389735,(Primula_involucrata:0.302963,(Primula_valentinae:0.239307,(Primula_fasciculata:0.165741,Primula_nutans:0.165741):0.073566):0.063656):0.086773):0.427597):0.169784,((Primula_glabra:0.422290,Primula_pumilio:0.422290):0.365716,((Primula_capitata:0.456787,Primula_glomerata:0.456787):0.185629,((Primula_wigramiana:0.234884,(Primula_reidii:0.128900,Primula_primulina:0.128900):0.105985):0.102001,(Primula_siamensis:0.252693,((Primula_deflexa:0.107717,(Primula_watsonii:0.036986,(Primula_cernua:0.032520,Primula_veitchiana:0.032520):0.004467):0.070731):0.056363,((Primula_muscarioides:0.051779,Primula_vialii:0.051779):0.073652,(Primula_flaccida:0.051559,Primula_bellidifolia:0.051559):0.073872):0.038649):0.088613):0.084192):0.305531):0.145590):0.199110):2.086914):0.640981):0.122700):1.450067):2.916375):1.779323):1.145011):5.242863):3.527353):3.585580,((((Omphalogramma_elwesianum:7.905448,(Omphalogramma_delavayi:4.070849,(Bryocarpum_himalaicum:2.213665,Omphalogramma_souliei:2.213665):1.857184):3.834599):3.986433,((Hottonia_palustris:4.226179,Hottonia_inflata:4.226179):7.077173,((Soldanella_montana:5.252919,Soldanella_villosa:5.252919):4.156280,(Soldanella_minima:5.182473,(Soldanella_pusilla:0.974890,Soldanella_alpina:0.974890):4.207583):4.226727):1.894152):0.588529):4.166833,(Primula_sieboldii:15.334385,((Primula_obconica:13.039120,Primula_sinolisteri:13.039120):1.761087,(Primula_dryadifolia:12.965354,(((Primula_bracteata:3.057255,Primula_forrestii:3.057255):4.234432,(Primula_forbesii:1.034479,Primula_malacoides:1.034479):6.257208):1.599605,(((Primula_kisoana:2.399508,Primula_cortusoides:2.399508):2.899312,(Primula_tosaensis:1.958830,(Primula_hidakana:1.927188,Primula_jesoana:1.927188):0.031642):3.339990):0.307404,(Primula_mollis:4.645005,((Primula_heucherifolia:2.996878,(Primula_latisecta:0.641672,Primula_geraniifolia:0.641672):2.355206):0.637067,((Cortusa_turkestanica:1.024212,Primula_polyneura:1.024212):0.308610,(Cortusa_brotheri:0.931190,Cortusa_matthioli:0.931190):0.401633):2.301122):1.011060):0.961219):3.285068):4.074062):1.834853):0.534178):0.724329):5.440950,(((Primula_cuneifolia:12.785729,((Primula_deorum:6.016198,(Primula_glutinosa:3.678341,((Primula_spectabilis:2.463852,Primula_glaucescens:2.463852):1.026155,(Primula_integrifolia:2.504475,(Primula_minima:1.474686,Primula_clusiana:1.474686):1.029789):0.985532):0.188333):2.337857):1.677969,((Primula_hirsuta:3.993544,Primula_daonensis:3.993544):0.192772,(Primula_apennina:3.085203,((Primula_palinuri:2.381454,Primula_marginata:2.381454):0.393479,(Primula_auricula:1.518190,Primula_albenensis:1.518190):1.256742):0.310270):1.101113):3.507851):5.091563):1.460603,((Primula_parryi:7.389510,(Primula_rusbyi:5.434632,(Primula_angustifolia:4.068638,(Primula_capillaris:3.768553,Primula_maguirei:3.768553):0.300085):1.365994):1.954878):1.708874,(Primula_nipponica:8.651687,((Primula_conjugens:3.972835,Primula_suffrutescens:3.972835):3.980897,((Primula_hendersonii:4.413388,(Dodecatheon_redolens:3.924831,(Primula_tetrandra:1.949980,Primula_jeffreyi:1.949980):1.974851):0.488557):0.382245,(Primula_frigida:4.366934,(Dodecatheon_poeticum:2.836086,(Primula_meadia:1.191125,(Primula_pauciflora:0.510089,Primula_fassettii:0.510089):0.681036):1.644961):1.530849):0.428699):3.158099):0.697954):0.446697):5.147948):3.162128,((Primula_rotundifolia:10.291211,(Primula_macrophylla:8.499374,((Primula_fedtschenkoi:6.426389,Primula_littledalei:6.426389):1.025384,((Primula_tschuktschorum:3.156560,Primula_eximia:3.156560):2.919710,(Primula_stuartii:4.539200,(Primula_maximowiczii:2.962464,(Primula_advena:1.794983,(Primula_soongii:1.288446,Primula_minor:1.288446):0.506537):1.167481):1.576736):1.537070):1.375503):1.047601):1.791837):3.114601,(Primula_cicutariifolia:13.291863,((Primula_hongshanensis:9.704149,(Primula_orbicularis:6.876154,(Primula_nivalis:4.721366,Primula_chionantha:4.721366):2.154788):2.827995):2.528701,((Primula_faberi:4.422007,Primula_amethystina:4.422007):4.532863,(((Primula_calderiana:6.185493,(Primula_petelotii:2.354340,Primula_sonchifolia:2.354340):3.831152):1.791603,((Primula_odontocalyx:3.133445,Primula_exscapa:3.133445):2.494362,(Primula_bracteosa:3.954562,(Primula_aureata:2.428459,Primula_deuteronana:2.428459):1.526103):1.673245):2.349289):0.241018,(((Primula_poissonii:1.646029,Primula_miyabeana:1.646029):5.587347,(Primula_secundiflora:5.011032,(Primula_serratifolia:4.722123,(Primula_prolifera:4.464452,Primula_prenantha:4.464452):0.257671):0.288909):2.222344):0.850106,(Primula_pulverulenta:2.616241,((Primula_aurantiaca:1.542640,Primula_cockburniana:1.542640):0.465310,(Primula_chungensis:2.002455,(Primula_bulleyana:1.804748,Primula_japonica:1.804748):0.197708):0.005495):0.608291):5.467241):0.134631):0.736757):3.277980):1.059012):0.113949):4.002649):4.091204):1.984620):4.568091):1.247272):5.741900):8.990400):10.007900)Primulaceae:18.488688):4.059559):8.984644,((Fouquieria_columnaris:46.103589,(Fouquieria_fasciculata:34.881399,(Fouquieria_diguetii:18.621535,(Fouquieria_splendens:14.119465,(Fouquieria_macdougalii:1.006990,Fouquieria_burragei:1.006990):13.112475):4.502070):16.259864):11.222190)Fouquieriaceae:37.778767,((((Lissocarpa_guianensis:3.038981,Lissocarpa_benthamii:3.038981):55.747429,((((Diospyros_fischeri:12.538472,Diospyros_austroafricana:12.538472):4.068552,(Diospyros_glabra:16.363869,(Diospyros_whyteana:5.383385,(Diospyros_pallens:3.008791,Diospyros_dichrophylla:3.008791):2.374595):10.980483):0.243155):12.600512,((Euclea_natalensis:14.496355,Euclea_undulata:14.496355):9.992214,(Euclea_divinorum:10.734805,(Euclea_racemosa:9.707867,(Euclea_schimperi:8.865546,(Euclea_tomentosa:3.029906,Euclea_pseudebenus:3.029906):5.835640):0.842321):1.026938):13.753765):4.718966):22.742003,((Diospyros_puncticulosa:1.984565,Diospyros_maingayi:1.984565):41.232555,(((Diospyros_pentamera:11.003679,Diospyros_australis:11.003679):27.137542,(Diospyros_macrocarpa:36.625591,(Diospyros_oubatchensis:17.903864,(Diospyros_brassica:5.800736,Diospyros_balansae:5.800736):12.103128):18.721728):1.515629):2.129662,((((Diospyros_mannii:14.159166,(Diospyros_artanthifolia:9.798943,(Diospyros_dichroa:8.920373,(Diospyros_carbonaria:7.836146,Diospyros_capreifolia:7.836146):1.084227):0.878570):4.360222):3.438718,((Diospyros_melocarpa:10.601869,(Diospyros_bipindensis:5.709568,Diospyros_cooperi:5.709568):4.892301):1.951127,(Diospyros_iturensis:9.258977,(Diospyros_zenkeri:3.868178,(Diospyros_sanza:2.436987,Diospyros_crassiflora:2.436987):1.431191):5.390799):3.294019):5.044887):6.843275,(Diospyros_gracilipes:18.972478,(Diospyros_natalensis:17.392974,(Diospyros_vera:11.717500,(Diospyros_sandwicensis:10.993191,(Diospyros_vieillardii:5.642695,(Diospyros_umbrosa:4.594566,(Diospyros_labillardierei:2.797782,((Diospyros_parviflora:2.483585,(Diospyros_pancheri:1.789454,(Diospyros_flavocarpa:0.731610,Diospyros_yaouhensis:0.731610):1.057845):0.694131):0.225640,((Diospyros_calciphila:0.788349,Diospyros_veillonii:0.788349):1.311951,(Diospyros_pustulata:1.301992,(Diospyros_revolutissima:0.949360,(Diospyros_tesselaria:0.912411,Diospyros_minimifolia:0.912411):0.036949):0.352632):0.798308):0.608925):0.088556):1.796784):1.048128):5.350497):0.724308):5.675475):1.579504):5.468680):11.549590,(Diospyros_mollis:31.285333,(((Diospyros_dendo:9.444516,(Diospyros_abyssinica:4.563108,Diospyros_tropophylla:4.563108):4.881408):5.692468,(Diospyros_senensis:5.658812,(Diospyros_viridicans:2.877131,Diospyros_squarrosa:2.877131):2.781681):9.478172):12.709934,((Diospyros_rigida:15.723701,(Diospyros_mindanaensis:7.582152,Diospyros_malabarica:7.582152):8.141550):7.916657,((Diospyros_virginiana:10.950532,(Diospyros_morrisiana:7.959904,((Diospyros_lotus:4.114264,(Diospyros_japonica:2.433245,Diospyros_glaucifolia:2.433245):1.681018):3.729880,((Diospyros_kaki:1.980254,Diospyros_oleifera:1.980254):1.183876,(Diospyros_glandulosa:1.756853,Diospyros_dumetorum:1.756853):1.407277):4.680013):0.115761):2.990628):8.282438,((Diospyros_texana:9.170755,Diospyros_cathayensis:9.170755):4.266771,(Diospyros_sumatrana:11.807067,(((Diospyros_racemosa:4.158105,Diospyros_buxifolia:4.158105):3.184649,(Diospyros_confertiflora:6.093828,(Diospyros_frutescens:3.970208,((Diospyros_fasciculosa:1.434808,(Diospyros_wallichii:0.734313,Diospyros_maritima:0.734313):0.700494):1.502047,(Diospyros_ehretioides:2.485463,(Diospyros_ebenum:1.905362,(Diospyros_olen:1.333721,Diospyros_samoensis:1.333721):0.571642):0.580101):0.451391):1.033353):2.123620):1.248926):1.406935,(((Diospyros_eriantha:3.301539,Diospyros_apiculata:3.301539):1.212313,(Diospyros_digyna:2.933021,(Diospyros_cayennensis:1.997874,Diospyros_guianensis:1.997874):0.935148):1.580831):2.664997,((Diospyros_andamanica:4.410268,(Diospyros_castanea:4.081969,((Diospyros_diepenhorstii:1.558299,Diospyros_tetrasperma:1.558299):0.185212,(Diospyros_rhodocalyx:1.165073,(Diospyros_montana:0.857120,Diospyros_rhombifolia:0.857120):0.307953):0.578439):2.338457):0.328299):1.596793,(Diospyros_borneensis:5.453600,(Diospyros_oblonga:4.381628,(Diospyros_curranii:3.709986,((Diospyros_defectrix:1.754299,Diospyros_cauliflora:1.754299):0.546573,((Diospyros_kirkii:1.100370,Diospyros_mespiliformis:1.100370):0.555582,((Diospyros_transitoria:0.190888,Diospyros_bejaudii:0.190888):0.761334,(Diospyros_celebica:0.694598,(Diospyros_discolor:0.251740,Diospyros_philippinensis:0.251740):0.442858):0.257624):0.703730):0.644921):1.409114):0.671642):1.071973):0.553460):1.171789):1.570839):3.057378):1.630459):5.795445):4.407389):4.206560):3.438414):4.705415):4.280135):2.946237):8.732418):6.836871)Ebenaceae:20.857859,((Pentaphylax_euryoides:66.050052,(((Ternstroemia_stahlii:13.088480,Ternstroemia_tepezapote:13.088480):12.556747,(Anneslea_fragrans:19.647073,(Ternstroemia_longipes:16.193938,Ternstroemia_gymnanthera:16.193938):3.453135):5.998154):18.228055,((Adinandra_dumosa:27.481484,((Cleyera_pachyphylla:14.807549,Cleyera_japonica:14.807549):11.978658,(Adinandra_hainanensis:9.065057,(Adinandra_formosana:1.879700,Adinandra_millettii:1.879700):7.185357):17.721150):0.695277):6.224627,(Euryodendron_excelsum:22.974269,(Eurya_acuminatissima:21.019841,((Eurya_rubiginosa:7.085741,((Eurya_nitida:3.878755,Eurya_alata:3.878755):2.914400,(Eurya_japonica:4.741275,(Eurya_emarginata:1.231729,Eurya_chinensis:1.231729):3.509546):2.051880):0.292586):5.864231,((Eurya_groffii:0.978832,Eurya_acuminata:0.978832):9.566081,(Eurya_impressinervis:8.671227,(Eurya_hebeclados:5.236474,(Eurya_macartneyi:2.896282,(Eurya_muricata:1.898391,(Eurya_loquaiana:1.457882,Eurya_weissiae:1.457882):0.440509):0.997891):2.340191):3.434754):1.873685):2.405060):8.069870):1.954428):10.731841):10.167171):22.176770)Pentaphylacaceae:5.775104,(((Stewartia_malacodendron:37.684845,((Stewartia_ovata:13.758759,(Stewartia_cordifolia:11.623024,(Stewartia_pteropetiolata:6.701721,Stewartia_villosa:6.701721):4.921303):2.135736):19.458715,(Stewartia_serrata:29.310414,(Stewartia_rubiginosa:19.477997,(Stewartia_pseudocamellia:18.862873,(Stewartia_monadelpha:12.170643,Stewartia_sinensis:12.170643):6.692230):0.615124):9.832417):3.907061):4.467371):20.779968,((Gordonia_lasianthus:48.581915,(Gordonia_brandegeei:35.000772,(Franklinia_alatamaha:18.114153,(Schima_argentea:15.709702,(Schima_wallichii:14.848518,(Schima_remotiserrata:9.683995,(Schima_noronhae:8.136438,Schima_superba:8.136438):1.547557):5.164522):0.861184):2.404451):16.886619):13.581143):8.494084,(Pyrenaria_menglaensis:46.930234,(Apterosperma_oblata:37.395271,(((Polyspora_chrysandra:5.918652,Polyspora_hainanensis:5.918652):14.242108,(Polyspora_longicarpa:19.668521,(Polyspora_speciosa:4.434243,Polyspora_axillaris:4.434243):15.234278):0.492240):5.555485,((Laplacea_portoricensis:11.245381,(Gordonia_fruticosa:5.816433,Gordonia_alpestris:5.816433):5.428948):6.139414,((Tutcheria_hirta:4.817882,(Tutcheria_championi:4.436135,Pyrenaria_shinkoensis:4.436135):0.381748):12.387033,(Camellia_lanceolata:14.501233,(((Glyptocarpa_camellioides:9.219208,(Camellia_japonica:8.943152,(Camellia_sasanqua:8.166847,(Camellia_multiperulata:0.395351,Camellia_semiserrata:0.395351):7.771495):0.776305):0.276056):2.812969,((Camellia_taliensis:3.241508,(Camellia_chekiangoleosa:1.626529,Camellia_sinensis:1.626529):1.614979):3.002255,(Camellia_albogigas:4.391257,(Camellia_granthamiana:3.284654,(Camellia_grijsii:2.829716,((Camellia_mairei:1.227501,(Camellia_polyodonta:0.920507,Camellia_villosa:0.920507):0.306995):0.601738,(Camellia_microphylla:1.085920,(Camellia_saluenensis:0.430419,Camellia_reticulata:0.430419):0.655501):0.743320):1.000477):0.454938):1.106603):1.852506):5.788414):1.023171,(Camellia_pubipetala:7.363734,(((Camellia_cordifolia:1.112755,Camellia_caudata:1.112755):3.326966,(Camellia_subacutissima:2.422488,(Camellia_fraterna:1.312142,Camellia_cuspidata:1.312142):1.110346):2.017233):2.828167,(((Camellia_chrysantha:3.360265,Camellia_terminalis:3.360265):0.373081,(Camellia_euphlebia:2.056469,(Camellia_yunnanensis:1.404333,(Camellia_longgangensis:0.442725,Camellia_impressinervis:0.442725):0.961607):0.652136):1.676876):3.272586,(Camellia_elongata:4.779959,((Camellia_furfuracea:3.279131,Camellia_pitardii:3.279131):0.312087,((Camellia_kissii:2.163555,Camellia_brevistyla:2.163555):0.416103,(Camellia_vietnamensis:1.180065,Camellia_oleifera:1.180065):1.399594):1.011560):1.188741):2.225972):0.261957):0.095845):5.691615):1.445885):2.703683):0.179880):8.331450):11.679025):9.534963):10.145766):1.388814)Theaceae:9.565740,(Sideroxylon_salicifolium:67.564062,(Sarcosperma_laurinum:47.987472,(Sideroxylon_cinereum:32.120331,((((Argania_spinosa:9.955905,(Pouteria_stipitata:8.345269,Sideroxylon_mascatense:8.345269):1.610636):9.073731,((Sideroxylon_contrerasii:12.175755,Sideroxylon_ibarrae:12.175755):4.784359,((Sideroxylon_cubense:4.294776,Sideroxylon_repens:4.294776):8.127727,((Sideroxylon_portoricense:3.182745,Sideroxylon_stevensonii:3.182745):3.644453,(Sideroxylon_floribundum:6.013362,(Sideroxylon_capiri:2.901214,(Sideroxylon_foetidissimum:1.692819,Sideroxylon_tepicense:1.692819):1.208395):3.112149):0.813836):5.595305):4.537611):2.069522):5.620874,(((Sideroxylon_puberulum:6.037551,Sideroxylon_inerme:6.037551):9.566666,(Sideroxylon_mirmulans:12.119982,((Sideroxylon_grandiflorum:0.311252,Sideroxylon_majus:0.311252):5.402536,(Sideroxylon_saxorum:4.882501,(Sideroxylon_betsimisarakum:2.245144,Sideroxylon_beguei:2.245144):2.637358):0.831287):6.406194):3.484235):3.621531,(Sideroxylon_leucophyllum:18.177657,(((Sideroxylon_lycioides:4.747057,Sideroxylon_tenax:4.747057):1.039980,(Sideroxylon_reclinatum:0.388647,Sideroxylon_lanuginosum:0.388647):5.398391):8.358773,(Sideroxylon_persimile:9.210215,(Sideroxylon_stenospermum:8.598067,((Sideroxylon_occidentale:2.894444,(Sideroxylon_palmeri:0.851449,Sideroxylon_celastrinum:0.851449):2.042995):3.339006,((Sideroxylon_americanum:2.902872,(Sideroxylon_obovatum:1.206162,Sideroxylon_picardae:1.206162):1.696710):1.063274,(Sideroxylon_acunae:3.495472,(Sideroxylon_horridum:3.010573,(Sideroxylon_obtusifolium:2.260078,Sideroxylon_rotundifolium:2.260078):0.750495):0.484899):0.470674):2.267304):2.364617):0.612148):4.935596):4.031846):1.048092):5.424762):4.052100,((Manilkara_zapota:14.699377,(Lecomtedoxa_klaineana:14.576022,(Palaquium_formosanum:7.126244,(Manilkara_huberi:2.113952,(Pouteria_reticulata:1.381901,Manilkara_bidentata:1.381901):0.732051):5.012291):7.449778):0.123355):8.515310,((Burckella_oxycarpa:15.005395,Madhuca_microphylla:15.005395):7.252151,((Xantolis_cambodiana:6.863889,Xantolis_siamensis:6.863889):14.373523,((Englerophytum_magalismontanum:7.085102,(Englerophytum_natalense:5.944399,(Synsepalum_dulcificum:5.295339,Synsepalum_passargei:5.295339):0.649060):1.140703):6.113935,((Omphalocarpum_pachysteloides:8.074119,Omphalocarpum_strombocarpum:8.074119):3.683390,((((Delpydora_macrophylla:1.597998,Delpydora_gracilis:1.597998):8.451706,(Chrysophyllum_sanguinolentum:9.005864,(Chrysophyllum_boivinianum:5.750369,(Ecclinusa_ramiflora:4.497444,Ecclinusa_guianensis:4.497444):1.252925):3.255495):1.043840):0.163248,(Breviea_sericea:9.135593,((Chrysophyllum_venezuelanense:6.055202,((Diploon_cuspidatum:0.899057,Aubregrinia_taiensis:0.899057):1.728190,(Pouteria_multiflora:2.198346,(Pouteria_dominigensis:1.624193,(Pouteria_macrophylla:0.561122,Pouteria_campechiana:0.561122):1.063071):0.574153):0.428901):3.427955):1.339246,((Sarcaulus_brasiliensis:6.196354,(Sersalisia_sericea:5.263323,(Chromolucuma_rubriflora:4.479003,(Pradosia_schomburgkiana:3.055881,(Pradosia_ptychandra:2.696489,(Pradosia_surinamensis:1.759754,Pradosia_brevipes:1.759754):0.936735):0.359392):1.423122):0.784319):0.933031):0.433168,((Pouteria_singularis:1.243329,Micropholis_garciniifolia:1.243329):4.925773,(Chrysophyllum_eximium:5.991682,(((Pouteria_gongrijpii:2.630550,Pouteria_vernicosa:2.630550):2.476264,((Pouteria_melanopoda:1.166831,Pouteria_macrocarpa:1.166831):3.487667,(Pouteria_ambelaniifolia:4.000856,(Pouteria_cladantha:2.222715,Pouteria_eugeniifolia:2.222715):1.778140):0.653643):0.452315):0.271128,((Pouteria_filipes:3.878633,(Pouteria_bilocularis:0.860596,Chrysophyllum_prieurii:0.860596):3.018037):0.188269,(Pouteria_gardneriana:3.716903,(Chrysophyllum_sparsiflorum:3.154583,(Pouteria_decorticans:1.383783,(Pouteria_guianensis:0.857753,(Pouteria_hispida:0.253619,Pouteria_torta:0.253619):0.604134):0.526030):1.770799):0.562320):0.349999):1.311040):0.613740):0.177420):0.460420):0.764926):1.741145):1.077359):0.188713,((Elaeoluma_glabrescens:1.456532,Elaeoluma_schomburgkiana:1.456532):8.706246,((((Micropholis_guyanensis:1.817892,Micropholis_porphyrocarpa:1.817892):3.323796,(Pouteria_fossicola:3.472069,(Micropholis_longipedicellata:2.316593,((Micropholis_egensis:0.231671,Micropholis_venulosa:0.231671):0.442705,(Micropholis_cayennensis:0.474802,Micropholis_obscura:0.474802):0.199574):1.642217):1.155476):1.669619):1.216306,((Pouteria_alnifolia:3.237551,(Pouteria_adolfi:2.556777,(Chrysophyllum_cuneifolium:0.683162,Pouteria_altissima:0.683162):1.873615):0.680774):1.847865,((Chrysophyllum_roxburghii:1.114352,Chrysophyllum_pruniforme:1.114352):2.868795,(Chrysophyllum_oliviforme:2.471848,(Chrysophyllum_argenteum:2.205983,Chrysophyllum_cainito:2.205983):0.265865):1.511299):1.102268):1.272579):0.742508,(((Pouteria_macropoda:2.784257,Pichonia_novocaledonica:2.784257):3.061668,(Beccariella_queenslandica:2.297097,(Beccariella_baueri:1.358734,Beccariella_rubicunda:1.358734):0.938364):3.548828):0.315459,(((Niemeyera_antiloga:2.222911,(Niemeyera_whitei:1.517947,(Niemeyera_chartacea:0.612960,Niemeyera_prunifera:0.612960):0.904988):0.704963):2.579902,((Niemeyera_sessilifolia:0.866860,Niemeyera_francei:0.866860):2.950196,(Pycnandra_benthamii:1.927905,(Pycnandra_comptonii:1.841326,(Niemeyera_acuminata:1.470979,Leptostylis_filipes:1.470979):0.370348):0.086579):1.889152):0.985756):0.656671,(Planchonella_baillonii:3.230122,((Planchonella_chartacea:1.735646,(Planchonella_pohlmaniana:0.698841,Planchonella_arnhemica:0.698841):1.036805):1.121503,(Pouteria_macrantha:1.730793,((Pouteria_costata:0.592179,(Planchonella_obovata:0.422308,Planchonella_australis:0.422308):0.169871):0.355369,(Planchonella_myrsinodendron:0.636193,(Planchonella_eerwah:0.425887,(Planchonella_myrsinoides:0.246509,Planchonella_cinerea:0.246509):0.179378):0.210307):0.311354):0.783246):1.126356):0.372972):2.229362):0.701901):0.939118):3.062275):0.238887):1.355844):1.441529):8.038374):1.020134):0.957142):5.487923):3.417721):15.867141):19.576589)Sapotaceae:0.466492):3.794602):7.819113):3.123877,((((Roridula_gorgonias:57.480225,Roridula_dentata:57.480225)Roridulaceae:12.704181,(Saurauia_napaulensis:68.396170,(Saurauia_tristyla:61.499296,(Clematoclethra_lasioclada:51.124240,((Actinidia_melanandra:11.971725,Actinidia_arguta:11.971725):14.870231,((Actinidia_macrosperma:17.107168,(Actinidia_valvata:13.451152,Actinidia_polygama:13.451152):3.656017):8.242328,(Actinidia_kolomikta:20.333664,(Actinidia_indochinensis:16.395271,(((Actinidia_persicina:8.611587,Actinidia_latifolia:8.611587):5.035923,(Actinidia_chrysantha:7.074851,(Actinidia_styracifolia:3.528067,Actinidia_sabiifolia:3.528067):3.546783):6.572659):2.424247,((Actinidia_melliana:7.070322,((Actinidia_fortunatii:3.836082,(Actinidia_farinosa:2.326613,Actinidia_eriantha:2.326613):1.509469):2.571738,(Actinidia_rubricaulis:4.482556,(Actinidia_lanceolata:3.076992,(Actinidia_lijiangensis:1.396122,Actinidia_hubeiensis:1.396122):1.680870):1.405564):1.925264):0.662502):4.325116,((Actinidia_setosa:7.679243,(Actinidia_rufa:4.393047,(Actinidia_zhejiangensis:3.148411,Actinidia_hemsleyana:3.148411):1.244636):3.286196):1.752111,(Actinidia_chinensis:5.511259,(Actinidia_deliciosa:4.799109,(Actinidia_guilinensis:4.692115,(Actinidia_grandiflora:1.245033,Actinidia_henanensis:1.245033):3.447083):0.106994):0.712150):3.920094):1.964084):4.676319):0.323514):3.938393):5.015832):1.492461):24.282283):10.375055):6.896875)Actinidiaceae:1.788236):6.990158,((Symplocos_pendula:58.556676,((Symplocos_henschelii:15.209214,Symplocos_confusa:15.209214):31.689479,((Symplocos_chinensis:11.624492,(Symplocos_paniculata:9.262284,Symplocos_coreana:9.262284):2.362208):29.246686,(((Symplocos_anomala:9.365615,(Symplocos_tanakae:6.790094,Symplocos_lucida:6.790094):2.575521):18.136675,((Symplocos_dryophila:8.504351,(Symplocos_myrtacea:6.024351,(Symplocos_nokoensis:5.324261,(Symplocos_sumuntia:4.071936,(Symplocos_costata:2.490677,Symplocos_ferruginea:2.490677):1.581259):1.252325):0.700091):2.479999):18.693947,(Symplocos_zizyphoides:18.250768,(Symplocos_pyrifolia:10.871063,(((Symplocos_mollifolia:4.556460,(Symplocos_dolichotricha:1.239831,Symplocos_lancifolia:1.239831):3.316629):1.660272,((Symplocos_caerulescens:1.310879,(Symplocos_arborea:0.964274,Symplocos_tortuosa:0.964274):0.346605):2.677715,(Symplocos_laurina:2.929526,(Symplocos_cochinchinensis:1.134417,Symplocos_theophrastifolia:1.134417):1.795109):1.059069):2.228138):3.313858,(Symplocos_heishanensis:8.232073,(((Symplocos_ovatilobata:3.774713,Symplocos_viridissima:3.774713):1.793037,(Symplocos_sulcata:4.455296,Symplocos_macrophylla:4.455296):1.112454):2.303332,((Symplocos_laeteviridis:4.849193,Symplocos_pilosa:4.849193):0.568658,((Symplocos_hookeri:2.063521,(Symplocos_glauca:1.406132,Symplocos_grandis:1.406132):0.657388):2.704462,(Symplocos_stellaris:3.124680,((Symplocos_austrosinensis:2.076660,(Symplocos_glandulifera:1.757285,Symplocos_glomerata:1.757285):0.319374):0.812974,(Symplocos_poilanei:2.201586,(Symplocos_congesta:2.002476,(Symplocos_adenophylla:1.842540,Symplocos_euryoides:1.842540):0.159937):0.199110):0.688047):0.235047):1.643303):0.649867):2.453231):0.360992):1.298517):1.340473):7.379705):8.947530):0.303992):5.763924,(((Symplocos_tinctoria:4.727905,Symplocos_wikstroemiifolia:4.727905):14.203137,(Symplocos_guadeloupensis:15.414848,((Symplocos_glaberrima:6.192120,(Symplocos_bogotensis:4.426056,(Symplocos_celastrinea:2.561014,Symplocos_variabilis:2.561014):1.865042):1.766064):3.937591,((Symplocos_lanceolata:0.393669,Symplocos_crenata:0.393669):9.479026,(Symplocos_pentandra:3.442944,Symplocos_itatiaiae:3.442944):6.429751):0.257016):5.285137):3.516193):10.157531,((Symplocos_lanata:14.408338,(Symplocos_micrantha:11.692679,Symplocos_domingensis:11.692679):2.715659):7.097719,((((Symplocos_serrulata:8.642379,(Symplocos_austin:7.021217,Symplocos_austin-smithii:7.021217):1.621163):7.232622,(Symplocos_tacanensis:14.912810,(Symplocos_matudae:10.629122,Symplocos_hartwegii:10.629122):4.283688):0.962191):0.560165,(Symplocos_pycnantha:12.676053,(Symplocos_speciosa:6.744641,(Symplocos_citrea:6.594344,(Symplocos_austromexicana:5.918816,(Symplocos_breedlovei:3.265007,Symplocos_coccinea:3.265007):2.653809):0.675527):0.150297):5.931413):3.759113):4.503699,(((Symplocos_fuscata:1.632568,Symplocos_verrucisurcula:1.632568):9.085741,(Symplocos_falcata:7.175047,(Symplocos_tenuifolia:2.378056,(Symplocos_insolita:1.533144,(Symplocos_organensis:0.915672,Symplocos_microstyla:0.915672):0.617471):0.844912):4.796991):3.543262):2.335987,(Symplocos_reflexa:8.242097,(Symplocos_sulcinervia:7.602404,(Symplocos_quitensis:6.105200,(Symplocos_limoncillo:4.321942,(Symplocos_tribracteolata:3.218395,(Symplocos_povedae:2.258047,((Symplocos_martinicensis:0.829665,Symplocos_berteroi:0.829665):0.764916,(Symplocos_nitens:0.769684,Symplocos_uniflora:0.769684):0.824898):0.663466):0.960348):1.103546):1.783259):1.497203):0.639693):4.812200):7.884569):0.567191):7.582517):4.177641):7.604963):6.027515):11.657983)Symplocaceae:16.944891,((Napoleona_imperialis:51.043253,(Napoleona_vogelii:44.099357,Napoleona_leonensis:44.099357):6.943897):4.986468,(((Rhaptopetalum_coriaceum:3.421191,Rhaptopetalum_beguei:3.421191):24.284502,(Asteranthos_brasiliensis:25.956245,(Oubanguia_alata:17.827620,(Scytopetalum_tieghemii:8.598829,Scytopetalum_klaineanum:8.598829):9.228791):8.128625):1.749448):12.615261,(((Foetidia_obliqua:14.258561,(Foetidia_mauritiana:9.575273,Foetidia_asymetrica:9.575273):4.683288):2.340072,((Chydenanthus_excelsus:8.010930,Petersianthus_macrocarpus:8.010930):4.528148,((Planchonia_valida:3.655440,Careya_arborea:3.655440):6.006476,((Barringtonia_edulis:2.251378,Barringtonia_racemosa:2.251378):4.311259,(Barringtonia_asiatica:4.102169,Barringtonia_acutangula:4.102169):2.460468):3.099280):2.877162):4.059555):23.363242,(((Grias_peruviana:9.926436,(Grias_multinervia:2.003466,Grias_cauliflora:2.003466):7.922970):16.076509,((Gustavia_dubia:7.301344,Gustavia_hexapetala:7.301344):8.694448,((Gustavia_poeppigiana:2.433881,Gustavia_augusta:2.433881):7.363947,(Gustavia_speciosa:7.665335,(Gustavia_superba:3.137729,Gustavia_longifolia:3.137729):4.527606):2.132493):6.197964):10.007153):10.137786,((Couroupita_nicaraguarensis:18.441441,Couroupita_guianensis:18.441441):14.910478,(((Allantoma_decandra:6.848604,Allantoma_lineata:6.848604):9.196437,((Lecythis_prancei:10.413208,(Cariniana_estrellensis:7.333845,Cariniana_pyriformis:7.333845):3.079363):4.564164,((Couratari_macrosperma:2.368279,Couratari_stellata:2.368279):5.706512,(Cariniana_legalis:6.180054,((Couratari_multiflora:1.834049,Couratari_tauari:1.834049):0.940343,(Couratari_oblongifolia:1.866708,(Couratari_calycina:0.177581,Couratari_guianensis:0.177581):1.689126):0.907685):3.405662):1.894738):6.902581):1.067669):13.893457,((Cariniana_ianeirensis:12.765132,(Cariniana_micrantha:9.105465,Cariniana_domestica:9.105465):3.659667):14.377138,(((Eschweilera_romeu:8.283128,Eschweilera_amazoniciformis:8.283128):11.793924,((Lecythis_tuyrana:2.409246,Lecythis_pisonis:2.409246):17.466979,(Lecythis_mesophylla:15.258521,(Eschweilera_juruensis:11.801230,((Lecythis_lanceolata:9.304773,(Lecythis_zabucajo:6.445254,(Lecythis_minor:4.527522,Lecythis_ampla:4.527522):1.917732):2.859519):2.078119,(((Lecythis_chartacea:1.793032,Lecythis_alutacea:1.793032):4.952268,(Lecythis_holcogyne:4.802951,(Eschweilera_congestiflora:1.269658,Eschweilera_simiorum:1.269658):3.533293):1.942349):0.973323,(Eschweilera_tessmannii:4.235940,((Eschweilera_andina:2.592379,Eschweilera_ovalifolia:2.592379):1.520288,(Eschweilera_longirachis:2.179954,(Eschweilera_integrifolia:0.515053,Eschweilera_rimbachii:0.515053):1.664902):1.932713):0.123273):3.482683):3.664268):0.418339):3.457291):4.617704):0.200827):0.347482,((Lecythis_poiteaui:14.538071,Bertholletia_excelsa:14.538071):4.550850,(((Corythophora_rimosa:1.888605,Corythophora_alta:1.888605):8.727406,(Corythophora_labriculata:5.325135,Corythophora_amapaensis:5.325135):5.290876):2.276901,((Lecythis_pneumatophora:3.699700,(Lecythis_confertiflora:3.309765,(Lecythis_idatimon:0.372273,Lecythis_persistens:0.372273):2.937492):0.389935):5.340928,(((Eschweilera_collina:3.617388,(Eschweilera_parvifolia:2.864309,(Eschweilera_wachenheimii:0.892227,Eschweilera_parviflora:0.892227):1.972083):0.753079):3.008541,((Eschweilera_sagotiana:1.736951,Eschweilera_micrantha:1.736951):1.786727,(Eschweilera_decolorans:0.737182,(Eschweilera_coriacea:0.328978,Eschweilera_pedicellata:0.328978):0.408204):2.786496):3.102251):0.459368,(Eschweilera_grandiflora:3.668679,(Eschweilera_albiflora:3.049730,((Eschweilera_atropetiolata:0.935225,(Eschweilera_bracteosa:0.605599,Eschweilera_laevicarpa:0.605599):0.329625):2.085212,(Eschweilera_tenuifolia:2.511107,(Eschweilera_ovata:2.157465,(Eschweilera_alata:2.107931,(Eschweilera_neei:0.942022,Eschweilera_chartaceifolia:0.942022):1.165909):0.049534):0.353642):0.509329):0.029293):0.618950):3.416617):1.955332):3.852284):6.196009):1.335613):6.717736):2.796228):3.413422):2.788812):3.821144):0.359079):15.708767)Lecythidaceae:19.471845):1.672997):5.010998,((Darlingtonia_californica:63.590049,(Heliamphora_nutans:51.277148,(Heliamphora_heterodoxa:47.837847,(Sarracenia_flava:32.720599,((Sarracenia_psittacina:4.930593,Sarracenia_purpurea:4.930593):23.182132,(Sarracenia_leucophylla:21.989277,(Sarracenia_jonesii:21.032472,(Sarracenia_alata:18.397353,Sarracenia_minor:18.397353):2.635119):0.956805):6.123448):4.607875):15.117248):3.439301):12.312901)Sarraceniaceae:15.732659,((((Huodendron_tibeticum:30.504210,Huodendron_biaristatum:30.504210):27.282372,((Alniphyllum_fortunei:39.915621,Bruinsmia_styracoides:39.915621):11.885500,(((Pterostyrax_hispidus:11.140197,Halesia_carolina:11.140197):17.568146,(Halesia_diptera:10.159743,(Rehderodendron_macrocarpum:6.705199,Halesia_macgregori:6.705199):3.454544):18.548599):18.640850,((Pterostyrax_corymbosus:30.242479,Pterostyrax_psilophyllus:30.242479):4.066567,(Melliodendron_xylocarpum:20.237964,(Sinojackia_xylocarpa:11.996438,Sinojackia_rehderiana:11.996438):8.241525):14.071082):13.040147):4.451929):5.985460):6.187326,(Halesia_tetraptera:45.739495,(Styrax_benzoin:42.119324,((Styrax_chinensis:12.334977,Styrax_suberifolius:12.334977):28.967205,((Styrax_ramirezii:21.221287,(Styrax_leprosus:12.023350,(Styrax_camporum:7.918234,Styrax_pohlii:7.918234):4.105116):9.197936):4.846972,(Styrax_officinalis:22.747965,((Styrax_grandifolius:7.720886,Styrax_americanus:7.720886):11.378169,((Styrax_obassia:9.406783,(Styrax_hemsleyanus:7.943881,(Styrax_serrulatus:5.572264,Styrax_faberi:5.572264):2.371617):1.462902):4.913786,((Styrax_formosanus:4.652093,Styrax_japonicus:4.652093):5.876631,((Styrax_odoratissimus:2.908300,Styrax_tonkinensis:2.908300):1.052325,(Styrax_dasyanthus:1.977747,Styrax_calvescens:1.977747):1.982878):6.568100):3.791844):4.778486):3.648910):3.320294):15.233923):0.817142):3.620171):18.234413)Styracaceae:14.843333,((Acanthogilia_gloriosa:68.633248,(((Cantua_buxifolia:43.086719,(Cantua_candelilla:40.265294,Cantua_pyrifolia:40.265294):2.821425):14.526066,(Cantua_quercifolia:50.595902,(Bonplandia_geminiflora:41.710566,(Cobaea_scandens:13.744616,Cobaea_penduliflora:13.744616):27.965950):8.885336):7.016883):5.987690,(((Giliastrum_ludens:5.484659,Giliastrum_rigidulum:5.484659):32.443925,(Aliciella_leptomeria:31.591589,((Bryantiella_glutinosa:20.853013,(Loeselia_coerulea:6.763938,(Loeselia_glandulosa:5.957906,(Loeselia_ciliata:4.710185,Loeselia_pumila:4.710185):1.247721):0.806032):14.089075):4.354410,((Microgilia_minutiflora:12.215144,((Eriastrum_densifolium:6.765255,Eriastrum_wilcoxii:6.765255):4.121734,(Langloisia_setosissima:6.499912,(Loeseliastrum_schottii:3.850867,Loeseliastrum_matthewsii:3.850867):2.649045):4.387077):1.328155):7.384027,(Ipomopsis_tenuifolia:13.611386,((Ipomopsis_congesta:3.982050,Ipomopsis_pumila:3.982050):4.904621,(Ipomopsis_polycladon:7.780179,(Ipomopsis_pinnata:5.566389,((Ipomopsis_thurberi:1.832070,Ipomopsis_macombii:1.832070):2.902578,(Ipomopsis_rubra:3.234716,(Ipomopsis_arizonica:1.533758,Ipomopsis_aggregata:1.533758):1.700958):1.499932):0.831741):2.213791):1.106491):4.724715):5.987786):5.608251):6.384167):6.336995):4.655227,(((Saltugilia_australis:13.127411,(Saltugilia_splendens:5.950795,Saltugilia_caruifolia:5.950795):7.176616):9.469399,((((Gilia_capitata:10.024735,Gilia_achilleifolia:10.024735):1.066090,(Gilia_tricolor:10.205356,(Gilia_angelensis:0.613897,Gilia_nevinii:0.613897):9.591459):0.885469):3.448695,((Gilia_leptantha:7.206038,Gilia_sinuata:7.206038):4.687410,((Gilia_clokeyi:3.903693,Gilia_crassifolia:3.903693):3.631271,(Gilia_cana:4.944935,(Gilia_diegensis:3.647626,(Gilia_inconspicua:3.287547,Gilia_brecciarum:3.287547):0.360079):1.297309):2.590029):4.358484):2.646071):6.184436,((Allophyllum_gilioides:6.427580,(Allophyllum_glutinosum:5.874358,(Allophyllum_integrifolium:1.190748,Allophyllum_divaricatum:1.190748):4.683610):0.553222):9.587412,((Collomia_heterophylla:7.547158,Collomia_diversifolia:7.547158):3.985131,(((Collomia_mazama:2.818374,Collomia_linearis:2.818374):1.530593,(Collomia_grandiflora:3.787848,(Collomia_cavanillesii:2.144008,Collomia_biflora:2.144008):1.643840):0.561118):5.511834,((Collomia_tracyi:2.139195,Collomia_tinctoria:2.139195):7.309355,((Navarretia_pubescens:5.031000,(Navarretia_involucrata:2.327099,Navarretia_intertexta:2.327099):2.703901):1.375090,((Navarretia_leptalea:1.657966,Navarretia_capillaris:1.657966):4.606008,((Navarretia_divaricata:1.571090,Gilia_sinistra:1.571090):0.780543,((Navarretia_breweri:0.814624,(Navarretia_mellita:0.420232,Navarretia_squarrosa:0.420232):0.394393):0.866881,(Navarretia_peninsularis:1.463506,(Navarretia_viscidula:0.899625,(Navarretia_hamata:0.059713,Navarretia_atractyloides:0.059713):0.839912):0.563881):0.217999):0.670128):3.912341):0.142116):3.042460):0.412251):1.671489):4.482702):4.708964):1.872855):11.433260,((Polemonium_viscosum:18.835578,(Polemonium_foliosissimum:17.302060,((Polemonium_mexicanum:11.862563,Polemonium_carneum:11.862563):0.216037,((Polemonium_reptans:3.253371,(Polemonium_pulcherrimum:2.342805,(Polemonium_micranthum:1.427694,Polemonium_californicum:1.427694):0.915111):0.910566):3.130687,(Polemonium_occidentale:5.516504,(Polemonium_elegans:4.149179,(Polemonium_boreale:3.317586,Polemonium_caeruleum:3.317586):0.831593):1.367326):0.867553):5.694542):5.223461):1.533518):12.006712,((Linanthus_campanulatus:15.597810,(Linanthus_dianthiflorus:14.615840,(Linanthus_pungens:11.904365,(Linanthus_watsonii:11.199557,(Linanthus_demissus:8.220442,(Linanthus_parryae:5.986982,(Linanthus_bigelovii:3.800335,Navarretia_dichotoma:3.800335):2.186647):2.233460):2.979116):0.704808):2.711475):0.981970):5.093155,((Gymnosteris_nudicaulis:9.728173,Gymnosteris_parvula:9.728173):9.495452,((Leptosiphon_ciliatus:12.928204,(Leptosiphon_liniflorus:9.248681,((Leptosiphon_breviculus:5.620252,Linanthus_grandiflorus:5.620252):2.037646,(Leptosiphon_parviflorus:4.919253,(Leptosiphon_nuttallii:3.480567,Leptosiphon_androsaceus:3.480567):1.438686):2.738645):1.590783):3.679524):5.464773,((Microsteris_gracilis:2.614103,Phlox_gracilis:2.614103):8.463447,((Phlox_nana:4.871341,(Phlox_longifolia:4.068788,(Phlox_hoodii:2.857131,Phlox_stansburyi:2.857131):1.211657):0.802553):5.468674,((Phlox_ovata:5.347399,Phlox_stolonifera:5.347399):2.149933,(((Phlox_divaricata:2.193295,Phlox_amoena:2.193295):1.461965,(Phlox_roemeriana:1.307118,Phlox_cuspidata:1.307118):2.348143):2.645911,(Phlox_buckleyi:4.037407,(Phlox_amplifolia:3.991904,(Phlox_paniculata:2.986294,(Phlox_pilosa:1.454250,Phlox_glaberrima:1.454250):1.532044):1.005610):0.045503):2.263764):1.196161):2.842684):0.737535):7.315427):0.830647):1.467340):10.151325):3.187780):8.553741):21.016665):5.032773)Polemoniaceae:10.030405,((Purdiaea_nutans:56.696011,(((Clethra_ovalifolia:11.340934,Clethra_scabra:11.340934):21.367334,(Clethra_mexicana:5.169497,Clethra_vicentina:5.169497):27.538771):13.644141,(Clethra_arborea:36.109222,(Clethra_alnifolia:24.121794,(Clethra_acuminata:20.564060,(Clethra_delavayi:10.684699,Clethra_barbinervis:10.684699):9.879361):3.557735):11.987428):10.243187):10.343602)Clethraceae:13.703403,((Cyrilla_racemiflora:30.633966,Cliftonia_monophylla:30.633966)Cyrillaceae:34.459478,((Enkianthus_chinensis:3.524439,Enkianthus_campanulatus:3.524439):58.527242,((Arbutus_canariensis:49.136050,(((Sarcodes_sanguinea:12.912902,Pterospora_andromedea:12.912902):18.737663,((Monotropa_uniflora:6.559773,Monotropastrum_humile:6.559773):7.439062,(Monotropsis_odorata:7.405289,Monotropa_hypopitys:7.405289):6.593545):17.651730):12.096286,((Arbutus_menziesii:28.936031,(Arbutus_arizonica:18.209709,Arbutus_xalapensis:18.209709):10.726322):8.320388,((Ornithostaphylos_oppositifolia:14.709842,(Arbutus_andrachne:11.855285,Arbutus_unedo:11.855285):2.854558):13.479195,((Comarostaphylis_diversifolia:12.896235,(Comarostaphylis_arbutoides:1.152673,Comarostaphylis_discolor:1.152673):11.743562):10.217890,(Xylococcus_bicolor:19.732605,((Arctous_rubra:16.881302,Arctous_alpina:16.881302):0.987784,(Arctostaphylos_myrtifolia:13.225735,((Arctostaphylos_pungens:10.262725,((Arctostaphylos_stanfordiana:2.391820,Arctostaphylos_nummularia:2.391820):4.522766,(Arctostaphylos_patula:6.900418,(Arctostaphylos_rudis:6.648151,(Arctostaphylos_hispidula:6.527377,Arctostaphylos_mendocinoensis:6.527377):0.120775):0.252266):0.014169):3.348138):0.429168,(Arctostaphylos_densiflora:10.104376,(Arctostaphylos_mewukka:8.550391,(Arctostaphylos_uva:8.491076,(Arctostaphylos_otayensis:6.591451,(Arctostaphylos_nevadensis:6.264332,(Arctostaphylos_crustacea:5.554891,(((Arctostaphylos_klamathensis:1.982890,(Arctostaphylos_malloryi:1.181479,Arctostaphylos_nissenana:1.181479):0.801411):2.782363,(Arctostaphylos_edmundsii:3.215590,(Arctostaphylos_tomentosa:2.012571,Arctostaphylos_pumila:2.012571):1.203019):1.549663):0.404267,(Arctostaphylos_canescens:3.833549,(Arctostaphylos_viscida:3.467089,(Arctostaphylos_hookeri:3.238387,(Arctostaphylos_andersonii:2.820177,(Arctostaphylos_glauca:2.728056,((Arctostaphylos_luciana:1.151223,((Arctostaphylos_catalinae:0.123217,Arctostaphylos_imbricata:0.123217):1.013273,(Arctostaphylos_obispoensis:1.056687,(Arctostaphylos_osoensis:0.044770,Arctostaphylos_pallida:0.044770):1.011917):0.079803):0.014733):1.176446,((Arctostaphylos_regismontana:0.184283,Arctostaphylos_insularis:0.184283):1.395979,((Arctostaphylos_silvicola:1.488287,Arctostaphylos_virgata:1.488287):0.051491,(Arctostaphylos_montereyensis:1.196667,(Arctostaphylos_purissima:1.156350,(Arctostaphylos_pilosula:0.762683,(Arctostaphylos_hooveri:0.664589,(Arctostaphylos_montaraensis:0.564207,(Arctostaphylos_cruzensis:0.347967,(Arctostaphylos_morroensis:0.169758,(Arctostaphylos_confertiflora:0.140414,((Arctostaphylos_wellsii:0.096156,Arctostaphylos_glutinosa:0.096156):0.034698,(Arctostaphylos_pajaroensis:0.039928,(Arctostaphylos_columbiana:0.013761,Arctostaphylos_auriculata:0.013761):0.026167):0.090926):0.009561):0.029343):0.178209):0.216241):0.100382):0.098094):0.393667):0.040317):0.343111):0.040484):0.747407):0.400387):0.092121):0.418210):0.228702):0.366460):1.335971):0.385371):0.709442):0.327119):1.899625):0.059315):1.553985):0.587517):2.533841):4.643352):1.863519):3.381520):5.074912):9.067382):6.490431):5.389199):4.514799,(((Chimaphila_umbellata:29.828361,(Moneses_uniflora:21.549837,(Chimaphila_menziesii:17.034082,Chimaphila_maculata:17.034082):4.515754):8.278524):10.135830,(Orthilia_secunda:23.913350,((Pyrola_chlorantha:13.258383,(Pyrola_japonica:10.721289,Pyrola_picta:10.721289):2.537094):1.506253,(Pyrola_asarifolia:14.277521,(Pyrola_media:12.173651,(Pyrola_minor:3.490562,(Pyrola_rotundifolia:2.498249,Pyrola_elliptica:2.498249):0.992313):8.683089):2.103869):0.487116):9.148714):16.050841):10.536719,(((Harrimanella_hypnoides:22.706200,(Cassiope_mertensiana:8.927261,(Cassiope_tetragona:6.848603,Cassiope_lycopodioides:6.848603):2.078658):13.778939):9.865982,(Daboecia_cantabrica:26.433829,((Calluna_vulgaris:22.630411,((Erica_sicula:17.038951,Bruckenthalia_spiculifolia:17.038951):3.884967,(Erica_erigena:13.321085,((Erica_multiflora:8.239814,((Erica_vagans:2.936041,Erica_scoparia:2.936041):2.167965,(Erica_mackaiana:3.691226,(Erica_ciliaris:0.843300,Erica_tetralix:0.843300):2.847926):1.412780):3.135808):4.820582,(Erica_carnea:12.447598,(Erica_cinerea:8.562873,(Erica_australis:7.658433,(Erica_caffra:5.394062,((Erica_nabea:4.258379,(Erica_strigilifolia:0.432592,Erica_pectinifolia:0.432592):3.825787):0.516933,((Erica_gibbosa:3.907729,(Erica_taxifolia:3.207511,((Erica_lutea:0.557952,Erica_tenuifolia:0.557952):1.651596,(Erica_corifolia:1.966365,Erica_articularis:1.966365):0.243183):0.997964):0.700218):0.459001,((Erica_petraea:1.813676,Erica_umbelliflora:1.813676):0.594522,((((Erica_aestiva:0.765615,Erica_whyteana:0.765615):0.029915,(Erica_filago:0.298352,Erica_silvatica:0.298352):0.497177):1.177969,((Erica_planifolia:1.166400,(Erica_totta:0.461986,(Erica_plumosa:0.241748,Erica_tumida:0.241748):0.220238):0.704415):0.117209,(Erica_sphaerocephala:1.090836,(Erica_verecunda:0.967607,(Erica_inflata:0.468665,Erica_cernua:0.468665):0.498942):0.123230):0.192773):0.689889):0.178376,(((((Erica_depressa:0.859699,Erica_baccans:0.859699):0.157031,(Erica_glutinosa:0.759946,Erica_brachialis:0.759946):0.256785):0.849096,((Erica_conspicua:1.449473,(Erica_curviflora:0.776255,Erica_fontana:0.776255):0.673218):0.334217,(Erica_bergiana:1.692729,(Erica_curvirostris:1.275382,Erica_lateralis:1.275382):0.417346):0.090961):0.082136):0.023153,(Erica_hirtiflora:1.726985,((Erica_ferrea:1.348542,(Erica_physodes:0.577393,Erica_urna:0.577393):0.771149):0.076407,((Erica_gracilis:0.512462,Erica_quadrangularis:0.512462):0.719076,((Erica_subdivaricata:0.105499,Erica_sitiens:0.105499):0.335607,((Erica_laeta:0.146617,Erica_blandfordii:0.146617):0.093853,(Erica_fastigiata:0.238073,(Erica_patersonii:0.065053,(Erica_denticulata:0.037054,Erica_daphniflora:0.037054):0.027999):0.173020):0.002397):0.200636):0.790432):0.193410):0.302036):0.161995):0.087087,((Erica_arborea:1.144737,((Erica_cubica:0.793856,Erica_heliophila:0.793856):0.095709,(Erica_spectabilis:0.648285,((Erica_formosa:0.190170,Erica_glomiflora:0.190170):0.427074,(Erica_discolor:0.230386,Erica_diaphana:0.230386):0.386858):0.031041):0.241279):0.255173):0.321379,((Erica_retorta:1.030387,((Erica_pinea:0.177164,Erica_vestita:0.177164):0.505558,(Erica_parilis:0.530617,Erica_cruenta:0.530617):0.152104):0.347665):0.341974,((Erica_hispidula:0.454263,Erica_copiosa:0.454263):0.753946,(Erica_spumosa:0.939235,((Erica_pulchella:0.650119,(Erica_scytophylla:0.588713,((Erica_sessiliflora:0.243542,Erica_mammosa:0.243542):0.160956,((Erica_rubiginosa:0.256765,Erica_plukenetii:0.256765):0.111218,(Erica_propinqua:0.258278,(Erica_ericoides:0.241818,Erica_nudiflora:0.241818):0.016459):0.109705):0.036515):0.184215):0.061406):0.270605,(Erica_strigosa:0.663454,((Erica_bruniifolia:0.350920,(Erica_tenuis:0.248944,(Erica_chloroloma:0.170005,Erica_exleeana:0.170005):0.078939):0.101976):0.197529,((Erica_palliiflora:0.412606,Erica_lasciva:0.412606):0.063342,((Erica_lucida:0.111021,Erica_leucanthera:0.111021):0.227164,(Erica_tegulifolia:0.278312,(Erica_calycina:0.185063,(Erica_muscosa:0.072598,(Erica_ovina:0.013605,Erica_peziza:0.013605):0.058993):0.112464):0.093250):0.059873):0.137762):0.072501):0.115005):0.257269):0.018512):0.268975):0.164151):0.093755):0.509950):0.175808):0.256324):1.958531):0.408582):0.618750):2.264371):0.904440):3.884726):0.612797):0.260689):7.602833):1.706493):1.868560,(((Ceratiola_ericoides:15.260545,(Corema_album:6.533163,Corema_conradii:6.533163):8.727382):2.043081,(Empetrum_hermaphroditum:9.477969,(Empetrum_nigrum:5.944777,(Empetrum_rubrum:1.835202,Empetrum_eamesii:1.835202):4.109574):3.533192):7.825657):3.571161,(((Bryanthus_musciformis:11.484392,(Ledothamnus_guyanensis:6.658265,Ledothamnus_sessiliflorus:6.658265):4.826126):2.099597,((Bejaria_racemosa:4.398644,(Bejaria_resinosa:2.474835,(Bejaria_aestuans:1.225646,(Bejaria_infundibula:1.216010,Bejaria_zamorae:1.216010):0.009636):1.249189):1.923809):2.939590,(((Kalmia_angustifolia:5.213237,(Kalmia_microphylla:1.237651,Kalmia_polifolia:1.237651):3.975586):0.085785,((Kalmia_procumbens:2.420018,Kalmia_buxifolia:2.420018):1.533438,(Kalmia_ericoides:1.390690,Kalmia_latifolia:1.390690):2.562767):1.345566):1.776706,(((Elliottia_racemosa:2.758544,Elliottia_pyroliflora:2.758544):0.872126,(Elliottia_bracteata:1.937309,Elliottia_paniculata:1.937309):1.693362):2.922844,((Rhodothamnus_chamaecistus:4.367046,Epigaea_repens:4.367046):0.502180,(Rhodothamnus_leachianus:2.838206,(Phyllodoce_breweri:2.266285,(Phyllodoce_glanduliflora:1.284458,(Phyllodoce_empetriformis:0.514996,(Phyllodoce_caerulea:0.176212,Phyllodoce_nipponica:0.176212):0.338783):0.769462):0.981827):0.571921):2.031019):1.684289):0.522214):0.262506):6.245754):1.082777,((Rhododendron_camtschaticum:6.994555,Rhododendron_redowskianum:6.994555):5.312061,(Diplarche_multiflora:9.724061,((Rhododendron_albiflorum:7.249499,(((Rhododendron_pentaphyllum:3.673122,Rhododendron_schlippenbachii:3.673122):1.814239,(Menziesia_pilosa:3.848269,(Menziesia_multiflora:3.479033,(Menziesia_ferruginea:2.108911,((Menziesia_pentandra:1.275290,Menziesia_goyozanensis:1.275290):0.095913,(Menziesia_ciliicalyx:1.098906,(Menziesia_katsumatae:0.372877,Menziesia_purpurea:0.372877):0.726029):0.272298):0.737707):1.370122):0.369237):1.639092):0.909343,((Rhododendron_vialii:4.209957,(Rhododendron_ovatum:3.737808,(Rhododendron_bachii:2.392025,Rhododendron_hongkongense:2.392025):1.345783):0.472149):1.651121,((Rhododendron_semibarbatum:2.670984,(Rhododendron_ellipticum:2.049885,(Rhododendron_moulmainense:1.438149,(Rhododendron_championiae:0.586941,Rhododendron_stamineum:0.586941):0.851208):0.611736):0.621099):2.358960,(((Rhododendron_weyrichii:1.602884,(Rhododendron_mariesii:1.524139,Rhododendron_farrerae:1.524139):0.078745):0.098146,(Rhododendron_wadanum:1.192454,(Rhododendron_nudipes:0.374358,Rhododendron_tashiroi:0.374358):0.818096):0.508576):1.964170,((Rhododendron_serpyllifolium:1.447571,Rhododendron_tsusiophyllum:1.447571):1.039859,((Rhododendron_kiusianum:1.115761,((Rhododendron_yedoense:0.302173,Rhododendron_macrosepalum:0.302173):0.638382,(Rhododendron_amanoi:0.494329,(Rhododendron_mucronatum:0.376558,Rhododendron_indicum:0.376558):0.117771):0.446225):0.175207):0.446667,((Rhododendron_nakaharae:1.307143,(Rhododendron_hainanense:0.514060,Rhododendron_simsii:0.514060):0.793084):0.111724,((Rhododendron_kanehirai:0.594537,Rhododendron_oldhamii:0.594537):0.378037,(Rhododendron_rubropilosum:0.618651,(Rhododendron_breviperulatum:0.525614,Rhododendron_noriakianum:0.525614):0.093037):0.353923):0.446294):0.143561):0.925001):1.177770):1.364745):0.831134):0.535626):0.852796):2.208963,(Rhododendron_quinquefolium:7.633861,(Rhododendron_nipponicum:6.852851,(Rhododendron_albrechtii:5.997056,(((Rhododendron_tomentosum:1.082436,Rhododendron_groenlandicum:1.082436):2.491982,((Rhododendron_retusum:2.838724,(Rhododendron_vaccinioides:2.783109,(Rhododendron_micranthum:2.468632,(Rhododendron_javanicum:1.928343,(Rhododendron_malayanum:1.368646,Rhododendron_lochiae:1.368646):0.559697):0.540289):0.314477):0.055616):0.528450,((Rhododendron_anthopogon:2.624967,Rhododendron_lapponicum:2.624967):0.124559,(((Rhododendron_parvifolium:0.810890,(Rhododendron_dauricum:0.422789,Rhododendron_mucronulatum:0.422789):0.388101):0.476594,(Rhododendron_keiskei:0.711606,(Rhododendron_primuliflorum:0.370535,Rhododendron_hippophaeoides:0.370535):0.341071):0.575878):0.458832,((Rhododendron_virgatum:1.118382,(Rhododendron_edgeworthii:0.619901,(Rhododendron_pendulum:0.436243,Rhododendron_pachypodum:0.436243):0.183658):0.498482):0.044803,((Rhododendron_ferrugineum:0.901224,Rhododendron_trichocladum:0.901224):0.255592,((Rhododendron_fastigiatum:0.081110,Rhododendron_rubiginosum:0.081110):0.405598,((Rhododendron_spiciferum:0.391708,Rhododendron_spinuliferum:0.391708):0.037760,(Rhododendron_maddenii:0.350048,Rhododendron_racemosum:0.350048):0.079421):0.057240):0.670108):0.006369):0.583131):1.003211):0.617647):0.207243):2.120531,((Rhododendron_canadense:3.288290,((Rhododendron_molle:0.865373,Rhododendron_luteum:0.865373):0.967723,((Rhododendron_occidentale:1.086025,(Rhododendron_viscosum:0.390778,Rhododendron_arborescens:0.390778):0.695247):0.164051,(Rhododendron_canescens:0.831773,(Rhododendron_prinophyllum:0.807494,(Rhododendron_periclymenoides:0.642879,(Rhododendron_atlanticum:0.580991,Rhododendron_calendulaceum:0.580991):0.061888):0.164615):0.024279):0.418304):0.583020):1.455194):1.255808,(Rhododendron_degronianum:2.355247,(((Rhododendron_ponticum:1.928556,Hymenanthes_maxima:1.928556):0.156512,(Rhododendron_ungernii:1.396876,((Rhododendron_aureum:0.897445,(Rhododendron_fauriei:0.737422,Rhododendron_caucasicum:0.737422):0.160023):0.239921,(Rhododendron_calophytum:1.084533,(Rhododendron_macrophyllum:0.883392,Hymenanthes_catawbiensis:0.883392):0.201141):0.052833):0.259510):0.688192):0.133290,((Rhododendron_smirnowii:1.599390,Rhododendron_formosanum:1.599390):0.241264,((Rhododendron_lanatum:1.042274,(Rhododendron_campanulatum:0.902350,(Rhododendron_delavayi:0.066542,Rhododendron_agastum:0.066542):0.835808):0.139924):0.021558,(Rhododendron_phaeochrysum:0.744653,((Rhododendron_campylocarpum:0.374072,(Rhododendron_hookeri:0.212306,Rhododendron_thomsonii:0.212306):0.161766):0.346116,((Rhododendron_morii:0.288748,(Rhododendron_pseudochrysanthum:0.276931,Rhododendron_hyperythrum:0.276931):0.011817):0.338219,((Rhododendron_vernicosum:0.435058,(Rhododendron_mengtszense:0.357728,(Rhododendron_decorum:0.284659,Rhododendron_strigillosum:0.284659):0.073068):0.077331):0.156075,(Rhododendron_argyrophyllum:0.463633,(Rhododendron_neriiflorum:0.404112,(Rhododendron_fortunei:0.280633,(Rhododendron_barbatum:0.114505,(Rhododendron_falconeri:0.082078,Rhododendron_grande:0.082078):0.032427):0.166128):0.123479):0.059521):0.127500):0.035834):0.093222):0.024465):0.319179):0.776822):0.377704):0.136888):2.188852):1.150850):0.302107):0.855795):0.781010):1.824601):0.265599):2.582555):2.360150):6.208021):3.624184):1.934859):6.138353):10.931659,((Harrimanella_stelleriana:27.633063,((Lebetanthus_myrsinites:17.629768,Prionotes_cerinthoides:17.629768):8.225134,(Archeria_comberi:17.873761,((Needhamiella_pumilio:10.010149,(Dielsiodoxa_tamariscina:6.752559,Oligarrhena_micrantha:6.752559):3.257590):7.339500,((Sphenotoma_dracophylloides:12.521905,(Dracophyllum_milliganii:10.306498,((Dracophyllum_minimum:3.427431,(Richea_victoriana:2.706297,(Richea_scoparia:2.000551,(Richea_continentis:1.760699,Richea_pandanifolia:1.760699):0.239852):0.705746):0.721134):3.314170,(Dracophyllum_fitzgeraldii:6.541434,(((Dracophyllum_secundum:1.563214,Dracophyllum_macranthum:1.563214):1.840162,((Richea_sprengelioides:1.466725,(Richea_acerosa:1.103440,Richea_procera:1.103440):0.363285):1.167833,((Dracophyllum_involucratum:1.208528,Dracophyllum_verticillatum:1.208528):0.832825,(Dracophyllum_ouaiemense:1.790582,(Dracophyllum_alticola:0.987571,(Dracophyllum_ramosum:0.924264,(Dracophyllum_balansae:0.856150,Dracophyllum_cosmelioides:0.856150):0.068114):0.063307):0.803011):0.250771):0.593205):0.768817):0.568278,((Dracophyllum_traversii:2.245517,(Dracophyllum_menziesii:0.920899,(Dracophyllum_latifolium:0.692387,Dracophyllum_townsonii:0.692387):0.228511):1.324619):1.697460,(Dracophyllum_strictum:2.368346,((Dracophyllum_longifolium:2.048643,(Dracophyllum_muscoides:0.575813,Dracophyllum_pronum:0.575813):1.472830):0.092667,((Dracophyllum_scoparium:0.130275,Dracophyllum_arboreum:0.130275):0.855298,(Dracophyllum_adamsii:0.780836,(Dracophyllum_filifolium:0.442210,Dracophyllum_acerosum:0.442210):0.338626):0.204737):1.155736):0.227037):1.574631):0.028676):2.569781):0.200167):3.564898):2.215407):0.248558,((Andersonia_sprengelioides:11.017697,(Cosmelia_rubra:8.986118,Sprengelia_incarnata:8.986118):2.031579):0.795570,(((Woollsia_pungens:10.084365,Lysinema_ciliatum:10.084365):0.101406,(Epacris_lanuginosa:9.919122,(Budawangia_gnidioides:6.903651,(Epacris_impressa:4.959174,Rupicola_sprengelioides:4.959174):1.944477):3.015470):0.266650):0.964231,(Styphelia_tameiameiae:8.881500,(Leucopogon_parviflorus:7.713518,(Trochocarpa_gunnii:4.929618,((((Cyathodes_glauca:0.100193,Cyathodes_straminea:0.100193):3.045389,(Acrotriche_divaricata:2.559044,(Lissanthe_sapida:0.511056,Lissanthe_strigosa:0.511056):2.047988):0.586539):0.536196,((Leptecophylla_juniperina:2.119887,Leptecophylla_pendulosa:2.119887):0.208804,(Acrothamnus_hookeri:2.050883,(Acrothamnus_suaveolens:1.640784,Acrothamnus_maccraei:1.640784):0.410099):0.277809):1.353087):0.930109,(((Croninia_kingiana:3.449433,(Leucopogon_muticus:1.200427,Leucopogon_ericoides:1.200427):2.249006):0.121752,(Astroloma_xerophyllum:2.135061,(Leucopogon_fraseri:1.806634,(Leucopogon_setiger:0.985392,(Leucopogon_oxycedrus:0.901941,(Astroloma_humifusum:0.821565,(Styphelia_tubiflora:0.517568,Leucopogon_esquamatus:0.517568):0.303997):0.080376):0.083451):0.821242):0.328427):1.436124):0.456260,((Planocarpa_petiolaris:0.886458,Planocarpa_nitida:0.886458):2.687778,((Acrothamnus_colensoi:2.934052,(Pentachondra_involucrata:1.274777,(Pentachondra_ericifolia:1.154018,Pentachondra_pumila:1.154018):0.120759):1.659275):0.331014,((Leucopogon_gibbosus:1.347729,(Leucopogon_amplexicaulis:0.612979,(Leucopogon_lanceolatus:0.446882,Leucopogon_microphyllus:0.446882):0.166097):0.734750):0.080769,(Trochocarpa_laurina:1.156216,(Androstoma_empetrifolia:0.954188,((Montitega_dealbata:0.377910,(Monotoca_empetrifolia:0.307743,(Monotoca_scoparia:0.242438,Monotoca_elliptica:0.242438):0.065305):0.070168):0.118091,(Melichrus_procumbens:0.402831,(Brachyloma_daphnoides:0.341746,(Conostephium_pendulum:0.271798,(Astroloma_conostephioides:0.186659,Astroloma_pinifolium:0.186659):0.085139):0.069948):0.061085):0.093171):0.458186):0.202028):0.272283):1.836568):0.309170):0.453209):0.584443):0.317730):2.783900):1.167982):2.268503):0.663264):0.957196):4.579186):0.524113):7.981140):1.778161):8.827038,(Oxydendrum_arboreum:24.104034,(((Xolisma_ferruginea:18.575235,(Lyonia_lucida:17.281113,(Lyonia_ligustrina:13.920539,Lyonia_ovalifolia:13.920539):3.360574):1.294122):3.705446,(Craibiodendron_yunnanense:16.788084,((Agarista_salicifolia:8.182955,Agarista_populifolia:8.182955):6.041221,(Pieris_nana:6.109472,(Pieris_cubensis:5.572590,(Pieris_floribunda:3.497909,(Pieris_phillyreifolia:1.257503,(Pieris_formosa:1.059324,(Pieris_koidzumiana:0.205882,Pieris_japonica:0.205882):0.853442):0.198179):2.240406):2.074681):0.536883):8.114704):2.563908):5.492596):0.766418,(((Eubotryoides_grayana:13.059699,(Leucothoe_axillaris:4.435944,Leucothoe_fontanesiana:4.435944):8.623756):4.919370,((Chamaedaphne_calyculata:12.426703,(Eubotrys_recurva:8.230748,Eubotrys_racemosa:8.230748):4.195956):2.416100,(((Gaultheria_procumbens:3.241169,Gaultheria_hispidula:3.241169):5.970450,(Diplycosia_acuminata:6.424646,(Tepuia_venusta:5.387231,Tepuia_cardonae:5.387231):1.037415):2.786972):0.185370,((Gaultheria_nummularioides:3.655977,(Gaultheria_dumicola:2.129222,(Gaultheria_semi:1.587871,(Gaultheria_fragrantissima:1.487603,(Gaultheria_leucocarpa:1.199327,Gaultheria_forrestii:1.199327):0.288276):0.100269):0.541350):1.526756):5.599170,(((Gaultheria_ovatifolia:3.443298,Gaultheria_humifusa:3.443298):4.317609,((Gaultheria_shallon:6.988212,Gaultheria_reticulata:6.988212):0.394757,((Gaultheria_amoena:2.830211,Gaultheria_erecta:2.830211):2.205444,(Gaultheria_lanigera:4.371965,(Gaultheria_schultesii:3.007437,((Gaultheria_tomentosa:1.652308,Gaultheria_glomerata:1.652308):0.573896,(Gaultheria_domingensis:1.760049,Gaultheria_eriophylla:1.760049):0.466155):0.781233):1.364529):0.663690):2.347313):0.377938):1.094079,(Gaultheria_pyroloides:6.261881,(Gaultheria_hispida:4.174208,(((Gaultheria_insana:2.215166,Gaultheria_pumila:2.215166):0.192376,(Gaultheria_myrsinoides:1.074952,Gaultheria_mucronata:1.074952):1.332590):0.952454,((Gaultheria_antarctica:3.059237,(Gaultheria_foliolosa:2.977812,((Gaultheria_insipida:1.241617,Gaultheria_strigosa:1.241617):0.587038,(Gaultheria_megalodonta:1.681259,Gaultheria_sclerophylla:1.681259):0.147396):1.149156):0.081426):0.197570,((Gaultheria_antipoda:0.992424,Gaultheria_depressa:0.992424):0.402919,((Gaultheria_rupestris:0.631135,Gaultheria_crassa:0.631135):0.712521,(Gaultheria_appressa:1.045640,(Gaultheria_macrostigma:0.396095,(Gaultheria_tasmanica:0.220385,Gaultheria_parvula:0.220385):0.175710):0.649545):0.298017):0.051686):1.861465):0.103189):0.814211):2.087673):2.593105):0.400162):0.141840):5.445815):3.136266):2.017305,((Zenobia_pulverulenta:8.193778,Andromeda_polifolia:8.193778):9.939627,((((Vaccinium_floribundum:1.549770,Vaccinium_ovatum:1.549770):5.217472,(Vaccinium_arboreum:3.156061,(Vaccinium_consanguineum:2.428284,Vaccinium_meridionale:2.428284):0.727777):3.611181):4.122517,((Vaccinium_elliottii:7.408682,((Vaccinium_vitis:3.089145,Vaccinium_macrocarpon:3.089145):1.211077,(((Vaccinium_hirtum:1.982474,Vaccinium_smallii:1.982474):1.243903,(Vaccinium_praestans:2.476113,Hugeria_erythrocarpa:2.476113):0.750265):0.344835,((Vaccinium_ovalifolium:2.178409,(Vaccinium_membranaceum:1.699149,Vaccinium_deliciosum:1.699149):0.479261):0.191863,(Vaccinium_myrtillus:1.301411,((Vaccinium_parvifolium:0.405928,Vaccinium_scoparium:0.405928):0.648433,(Vaccinium_dentatum:0.727414,(Vaccinium_reticulatum:0.657822,Vaccinium_calycinum:0.657822):0.069592):0.326947):0.247050):1.068861):1.200940):0.729009):3.108461):0.353600,(((Gaylussacia_brachycera:3.422910,(Herpothamnus_crassifolius:3.102299,(Gaylussacia_dumosa:1.301780,(Gaylussacia_baccata:0.972924,Gaylussacia_frondosa:0.972924):0.328856):1.800520):0.320611):1.469522,((Vaccinium_corymbosum:1.241291,Vaccinium_tenellum:1.241291):0.834024,(Vaccinium_myrsinites:1.087728,(Vaccinium_pallidum:0.620165,Vaccinium_hirsutum:0.620165):0.467563):0.987588):2.817116):1.944169,(Vaccinium_caespitosum:4.190638,((Vaccinium_bracteatum:2.026009,Vaccinium_oldhamii:2.026009):1.190635,(((Vaccinium_finisterrae:0.959462,Vaccinium_summifaucis:0.959462):1.707990,(Vaccinium_cercidifolium:0.421869,Vaccinium_barandanum:0.421869):2.245583):0.374769,((Vaccinium_fragile:1.945180,Vaccinium_cereum:1.945180):0.435983,((Vaccinium_filiforme:0.585668,(Vaccinium_dunalianum:0.258609,Vaccinium_caudatifolium:0.258609):0.327059):0.869481,(Vaccinium_retusum:1.070175,(Agapetes_buxifolia:0.873879,Vaccinium_gaultheriifolium:0.873879):0.196296):0.384974):0.926014):0.661058):0.174424):0.973994):2.645963):0.925680):3.127477):0.501901,(((Vaccinium_cylindraceum:2.517888,Vaccinium_padifolium:2.517888):5.281418,(Vaccinium_uliginosum:6.337712,(Vaccinium_microcarpum:5.867721,Vaccinium_arctostaphylos:5.867721):0.469991):1.461594):3.009687,((Cavendishia_complectens:6.721595,((Dimorphanthera_amoena:2.343604,Dimorphanthera_kempteriana:2.343604):1.611878,(Agapetes_meiniana:2.651125,Paphia_stenantha:2.651125):1.304356):2.766114):2.883632,((Vaccinium_racemosum:6.345768,(Vaccinium_poasanum:3.957904,Disterigma_trimerum:3.957904):2.387865):2.704734,(((Thibaudia_floribunda:3.283851,(Anthopterus_wardii:1.568756,Themistoclesia_costaricensis:1.568756):1.715095):3.376473,((Satyria_allenii:3.556821,(Satyria_ventricosa:3.411292,(Satyria_meiantha:2.843698,Satyria_warszewiczii:2.843698):0.567593):0.145529):1.974088,(Cavendishia_martii:2.927069,((Cavendishia_capitulata:2.585486,Cavendishia_bracteata:2.585486):0.118456,(Cavendishia_grandifolia:2.598491,Cavendishia_micayensis:2.598491):0.105451):0.223127):2.603839):1.129416):0.086980,(((Thibaudia_macrocalyx:2.534614,Polyclita_turbinata:2.534614):0.668420,((Thibaudia_martiniana:1.495812,Thibaudia_pachyantha:1.495812):1.010296,(Semiramisia_speciosa:1.587234,(Thibaudia_tomentosa:1.348658,(Thibaudia_diphylla:1.007574,(Satyria_vargasii:0.539886,(Satyria_boliviana:0.366971,Thibaudia_densiflora:0.366971):0.172915):0.467688):0.341084):0.238576):0.918874):0.696926):1.533460,(((Disterigma_ovatum:3.187939,(Disterigma_humboldtii:2.371020,Disterigma_alaternoides:2.371020):0.816919):0.679732,(Disterigma_rimbachii:3.372289,(Sphyrospermum_ellipticum:0.933328,(Sphyrospermum_cordifolium:0.441493,Sphyrospermum_buxifolium:0.441493):0.491835):2.438960):0.495383):0.305945,((Plutarchia_ecuadorensis:1.897503,(Ceratostema_rauhii:1.733671,(Ceratostema_lanigerum:0.270733,Ceratostema_silvicola:0.270733):1.462939):0.163832):0.192580,(Siphonandra_elliptica:2.038364,(Psammisia_sodiroi:1.516951,(Psammisia_sclerantha:1.041832,((Thibaudia_inflata:0.436811,(Psammisia_ulbrichiana:0.424462,Psammisia_ecuadorensis:0.424462):0.012349):0.357401,(Macleania_cordifolia:0.526768,(Macleania_bullata:0.424406,(Macleania_coccoloboides:0.376849,Ceratostema_reginaldii:0.376849):0.047557):0.102363):0.267444):0.247620):0.475120):0.521413):0.051719):2.083534):0.562877):2.010811):2.303198):0.554724):1.203766):0.582667):6.741745):1.862969):3.050724):1.056936):12.356067):7.043740):6.997069):3.149938):8.400832)Ericaceae:3.041763):5.305970):8.264239):0.153589):0.505467):2.862854):0.582584):1.114210):1.690382):6.875140)Ericales:13.227930):1.933660,((((Cardiopteris_quinqueloba:87.099278,(Gomphandra_javanica:48.384596,Medusanthera_laxiflora:48.384596)Stemonuraceae:38.714682):7.910630,(((Phyllonoma_laticuspis:55.907621,Phyllonoma_ruscifolia:55.907621)Phyllonomaceae:5.391487,(Helwingia_japonica:4.494476,Helwingia_chinensis:4.494476)Helwingiaceae:56.804632):7.771100,((Ilex_triflora:8.682160,Ilex_crenata:8.682160):57.150881,(Ilex_dumosa:62.216868,((Ilex_laurina:43.286701,(Ilex_paraguariensis:16.245492,(Ilex_dioica:13.223156,(Ilex_discolor:3.471833,Ilex_tolucana:3.471833):9.751323):3.022337):27.041208):9.501681,((Ilex_decidua:13.291418,(Ilex_vomitoria:12.962887,(Ilex_longipes:2.314671,Ilex_montana:2.314671):10.648216):0.328531):27.073013,((Ilex_rubra:16.265803,Ilex_opaca:16.265803):4.566641,(((Ilex_colchica:7.466972,(Ilex_aquifolium:6.533574,Ilex_perado:6.533574):0.933398):4.824649,((Ilex_maximowicziana:4.311279,Ilex_rugosa:4.311279):7.140211,((Ilex_liukiuensis:5.619561,Ilex_matanoana:5.619561):4.443640,((Ilex_hylonoma:3.973478,(Ilex_corallina:3.882320,(Ilex_leucoclada:2.041064,(Ilex_integra:1.435706,Ilex_cornuta:1.435706):0.605358):1.841256):0.091158):1.167259,((Ilex_pernyi:2.086790,(Ilex_insignis:1.949937,(Ilex_bioritsensis:1.306942,Ilex_fargesii:1.306942):0.642995):0.136853):1.029243,((Ilex_ficoidea:1.117089,Ilex_buergeri:1.117089):1.679303,(Ilex_warburgii:1.638203,(Ilex_viridis:1.389951,Ilex_latifolia:1.389951):0.248251):1.158190):0.319640):2.024704):4.922465):1.388289):0.840131):5.345050,((Ilex_canariensis:5.523229,(Ilex_coriacea:2.774546,Ilex_glabra:2.774546):2.748683):6.984488,((((Ilex_suaveolens:5.120070,(Ilex_amelanchier:3.015444,Ilex_mucronata:3.015444):2.104626):1.408597,(Ilex_yunnanensis:4.713027,(Ilex_pedunculosa:3.293539,(Ilex_sugerokii:0.994243,Ilex_chinensis:0.994243):2.299296):1.419487):1.815640):1.941477,(Ilex_quercetorum:4.305353,((Ilex_theezans:2.391217,(Ilex_brasiliensis:1.316109,(Ilex_argentina:0.874949,Ilex_cassine:0.874949):0.441160):1.075107):0.350060,(Ilex_guianensis:2.586705,(Ilex_brevicuspis:1.984843,(Ilex_microdonta:1.185893,(Ilex_pseudobuxus:0.694158,Ilex_anomala:0.694158):0.491735):0.798950):0.601862):0.154571):1.564076):4.164791):3.378568,((Ilex_fragilis:6.498031,(Ilex_cissoidea:5.510621,(Ilex_cymosa:2.607715,Ilex_arnhemensis:2.607715):2.902906):0.987410):1.621980,(((Ilex_serrata:1.825297,Ilex_micrococca:1.825297):2.553137,((Ilex_chapaensis:1.597041,Ilex_rotunda:1.597041):2.460808,(Ilex_geniculata:1.981259,(Ilex_laevigata:0.671185,Ilex_verticillata:0.671185):1.310074):2.076590):0.320585):1.613206,(Ilex_sebertii:4.976551,((Ilex_havilandii:3.742495,(Ilex_macrocarpa:2.151080,(Ilex_aculeolata:1.602339,(Ilex_macropoda:0.937870,Ilex_tsoii:0.937870):0.664470):0.548740):1.591416):0.228247,((Ilex_elmerrilliana:1.378332,Ilex_pubescens:1.378332):1.584052,(Ilex_cochinchinensis:1.360346,(Ilex_memecylifolia:1.267658,((Ilex_asprella:0.304088,Ilex_mitis:0.304088):0.684403,(Ilex_goshiensis:0.792767,Ilex_wilsonii:0.792767):0.195724):0.279166):0.092688):1.602038):1.008358):1.005809):1.015089):2.128371):3.728701):0.659005):5.128954):3.195773):19.531988):12.423950):9.428486):3.616173)Aquifoliaceae:3.237167):25.939700)Aquifoliales:5.979370,((Escallonia_coquimbensis:93.258471,((Eremosyne_pectinata:88.805051,(Anopterus_glandulosus:66.067578,Anopterus_macleayanus:66.067578):22.737473):2.755941,(Tribeles_australis:54.011116,(Polyosma_cunninghamii:50.416817,((Escallonia_illinita:16.317025,(Escallonia_myrtoidea:14.512208,Escallonia_rubra:14.512208):1.804817):15.830613,(Escallonia_pulverulenta:25.868292,(Escallonia_resinosa:19.090444,(Forgesia_racemosa:15.132510,(Escallonia_calcottiae:9.152502,Valdivia_gayana:9.152502):5.980008):3.957935):6.777848):6.279346):18.269179):3.594298):37.549876):1.697479)Escalloniales:4.156137,(((Sphenostemon_lobosporus:76.784548,Paracryphia_alticola:76.784548):13.739000,(Quintinia_verdonii:20.869924,Quintinia_quatrefagesii:20.869924):69.653624)Paracryphiales:6.102278,(((Desfontainia_spinosa:55.029703,Columellia_oblonga:55.029703)Columelliaceae:38.517600,((Linconia_alopecuroides:35.206148,(Linconia_ericoides:14.965351,Linconia_alopecuroidea:14.965351):20.240798):41.037960,((Thamnea_massoniana:34.480262,(Tittmannia_laevis:26.805878,(Audouinia_capitata:17.258868,(Tittmannia_laxa:6.139673,Tittmannia_esterhuyseniae:6.139673):11.119195):9.547010):7.674384):19.391091,((Berzelia_cordifolia:8.442412,(Staavia_phylicoides:8.357248,((Raspalia_dregeana:4.524614,((Raspalia_virgata:1.941529,(Mniothamnea_bullata:0.842343,Mniothamnea_callunoides:0.842343):1.099185):1.832719,((Raspalia_microphylla:1.400028,(Raspalia_globosa:0.893624,Raspalia_phylicoides:0.893624):0.506405):1.239419,(Raspalia_sacculata:0.974020,(Raspalia_angulata:0.360279,Raspalia_variabilis:0.360279):0.613741):1.665426):1.134801):0.750366):0.062670,((Pseudobaeckea_africana:2.018836,Pseudobaeckea_cordata:2.018836):1.084513,((Raspalia_villosa:2.544602,(Raspalia_stokoei:0.262908,Raspalia_oblongifolia:0.262908):2.281694):0.034973,((Brunia_neglecta:1.571443,Brunia_nodiflora:1.571443):0.438539,(Brunia_macrocephala:1.754418,((Nebelia_laevis:0.040601,Nebelia_sphaerocephala:0.040601):0.851477,(Nebelia_stokoei:0.570051,(Nebelia_paleacea:0.376764,Nebelia_fragarioides:0.376764):0.193287):0.322027):0.862340):0.255564):0.569593):0.523775):1.483935):3.769963):0.085164):0.418191,((Raspalia_trigyna:6.310761,(Lonchostoma_purpureum:5.483513,(Lonchostoma_esterhuyseniae:4.724502,(Lonchostoma_pentandrum:2.302448,(Lonchostoma_myrtoides:1.926617,Lonchostoma_monogynum:1.926617):0.375831):2.422054):0.759011):0.827248):2.206452,(Brunia_laevis:5.592283,((Staavia_verticillata:4.764599,(Staavia_brownii:2.723072,(Staavia_comosa:2.181874,(Staavia_zeyheri:0.852746,(Staavia_radiata:0.796718,(Staavia_dodii:0.335372,(Staavia_dregeana:0.076994,Staavia_glutinosa:0.076994):0.258378):0.461345):0.056028):1.329128):0.541199):2.041527):0.601279,(((Berzelia_lanuginosa:3.343442,Berzelia_abrotanoides:3.343442):1.691839,(Berzelia_rubra:2.604566,Berzelia_arachnoidea:2.604566):2.430716):0.075475,(Brunia_albiflora:3.152832,(Brunia_stokoei:2.473770,(Berzelia_incurva:0.930848,((Berzelia_intermedia:0.320320,Berzelia_galpinii:0.320320):0.470139,(Berzelia_ecklonii:0.213220,Berzelia_burchellii:0.213220):0.577238):0.140389):1.542922):0.679062):1.957924):0.255122):0.226405):2.924929):0.343390):45.010750):22.372755)Bruniaceae:17.303195)Bruniales:2.826472,(((((Sinadoxa_corydalifolia:11.737528,(Tetradoxa_omeiensis:9.666438,Adoxa_moschatellina:9.666438):2.071090):30.196000,((Sambucus_australasica:4.827866,Sambucus_gaudichaudiana:4.827866):31.494498,((Sambucus_adnata:16.703140,(Sambucus_mexicana:12.107873,(Sambucus_cerulea:6.938191,Sambucus_glauca:6.938191):5.169682):4.595268):16.201366,((Sambucus_wightiana:13.815638,(Sambucus_javanica:5.780047,Sambucus_ebulus:5.780047):8.035591):3.029340,((Sambucus_peruviana:5.359745,(Sambucus_canadensis:3.602027,Sambucus_nigra:3.602027):1.757718):10.020457,(Sambucus_callicarpa:14.574291,(Sambucus_racemosa:7.964683,(Sambucus_tigranii:2.754870,Sambucus_williamsii:2.754870):5.209813):6.609608):0.805910):1.464776):16.059528):3.417858):5.611164):33.451600,(Viburnum_acerifolium:60.033603,((Viburnum_orientale:40.053572,(Viburnum_cylindricum:21.555893,((Viburnum_foetidum:0.329077,Viburnum_lobophyllum:0.329077):13.379553,(Viburnum_dilatatum:8.074558,(Viburnum_japonicum:7.170293,(Viburnum_erosum:5.320717,Viburnum_setigerum:5.320717):1.849576):0.904266):5.634071):7.847264):18.497679):5.157382,((Viburnum_opulus:15.898832,Viburnum_edule:15.898832):20.733556,(((Viburnum_dentatum:2.403401,Viburnum_hartwegii:2.403401):14.491296,(Viburnum_ellipticum:13.414746,(Viburnum_rafinesquianum:7.335051,Viburnum_molle:7.335051):6.079695):3.479950):14.546962,(((Viburnum_rigidum:3.938595,Viburnum_tinus:3.938595):11.211008,(Viburnum_davidii:3.250032,Viburnum_cinnamomifolium:3.250032):11.899572):7.474555,((Viburnum_urceolatum:12.550697,(Viburnum_suspensum:8.496019,(Viburnum_plicatum:7.448643,(Viburnum_odoratissimum:1.331248,Viburnum_sieboldii:1.331248):6.117394):1.047376):4.054678):0.187903,((Viburnum_sympodiale:0.676361,Viburnum_furcatum:0.676361):10.787957,((Viburnum_nudum:3.831435,(Viburnum_lentago:2.309335,(Viburnum_rufidulum:0.974800,Viburnum_prunifolium:0.974800):1.334535):1.522100):2.172869,((Viburnum_rhytidophyllum:3.613917,(Viburnum_phlebotrichum:2.041420,Viburnum_lantana:2.041420):1.572497):1.677909,(Viburnum_utile:3.415633,(Viburnum_macrocephalum:1.839416,Viburnum_carlesii:1.839416):1.576217):1.876193):0.712478):5.460013):1.274282):9.885559):8.817500):5.190730):8.578567):14.822649):15.351525)Adoxaceae:15.970800,(((Diervilla_sessilifolia:10.409945,(Diervilla_lonicera:9.266427,Diervilla_rivularis:9.266427):1.143518):38.817883,(Weigela_maximowiczii:36.578820,(Weigela_hortensis:36.152157,(Weigela_praecox:13.846250,(Weigela_florida:12.989518,(Weigela_japonica:8.621108,(Weigela_decora:4.316260,Weigela_coraeensis:4.316260):4.304849):4.368410):0.856732):22.305907):0.426663):12.649008):16.375300,((Heptacodium_miconioides:60.861418,(Leycesteria_formosa:31.329018,((Triosteum_perfoliatum:18.309303,(Triosteum_angustifolium:14.954621,Triosteum_aurantiacum:14.954621):3.354682):8.859682,((Symphoricarpos_longiflorus:11.927193,((Symphoricarpos_oreophilus:4.316524,(Symphoricarpos_occidentalis:1.265607,Symphoricarpos_orbiculatus:1.265607):3.050917):4.369656,(Symphoricarpos_rotundifolius:2.793929,(Symphoricarpos_albus:2.023648,Symphoricarpos_mollis:2.023648):0.770281):5.892251):3.241013):7.465112,(((Lonicera_implexa:6.948870,Lonicera_etrusca:6.948870):5.033736,((Lonicera_ruprechtiana:8.121056,(Lonicera_morrowii:6.964062,(Lonicera_nervosa:2.890495,Lonicera_rhytidophylla:2.890495):4.073567):1.156994):3.158634,(Lonicera_dioica:9.851778,((Lonicera_sempervirens:2.299089,Lonicera_hirsuta:2.299089):3.531854,(Lonicera_hispidula:3.151349,(Lonicera_periclymenum:2.413091,Lonicera_subspicata:2.413091):0.738258):2.679594):4.020835):1.427912):0.702916):4.020958,((Lonicera_tatarica:7.898024,(Lonicera_maackii:6.508575,(Lonicera_demissa:5.867009,(Lonicera_chrysantha:5.129455,(Lonicera_xylosteum:4.669312,Lonicera_koehneana:4.669312):0.460143):0.737554):0.641566):1.389449):1.146393,((Lonicera_caerulea:3.703112,(Lonicera_involucrata:2.753839,(Lonicera_alpigena:1.970152,Lonicera_nitida:1.970152):0.783687):0.949273):3.543463,(Lonicera_microphylla:6.192967,((Lonicera_gracilipes:3.824408,(Lonicera_acuminata:2.638622,Lonicera_japonica:2.638622):1.185786):1.163975,(Xylosteon_pyrenaicum:3.644341,((Lonicera_hispida:2.339605,(Lonicera_fragrantissima:1.182930,Lonicera_standishii:1.182930):1.156674):0.729455,(Lonicera_iberica:2.534625,(Lonicera_oblongifolia:1.512581,(Lonicera_nigra:0.928027,(Lonicera_maximowiczii:0.764182,(Lonicera_modesta:0.086635,Lonicera_orientalis:0.086635):0.677547):0.163845):0.584554):1.022044):0.534434):0.575282):1.344042):1.204584):1.053608):1.797843):6.959147):3.388742):7.776679):4.160033):29.532400):3.005360,(((Zabelia_biflora:33.161844,(Abelia_mosanensis:21.115603,Abelia_triflora:21.115603):12.046241):5.160485,(Linnaea_borealis:23.535500,(Abelia_chinensis:14.113006,(Kolkwitzia_amabilis:10.301901,(Abelia_spathulata:6.778561,(Dipelta_floribunda:4.773800,Dipelta_yunnanensis:4.773800):2.004761):3.523340):3.811104):9.422494):14.786829):13.617049,((Acanthocalyx_albus:33.238582,(Cryptothladia_chinensis:21.051844,(Morina_longifolia:13.165694,(Morina_coulteriana:4.356745,Morina_persica:4.356745):8.808949):7.886150):12.186738):18.235435,(((Triplostegia_grandiflora:12.230143,Triplostegia_glandulifera:12.230143):28.463459,(((Pterocephalus_lasiospermus:6.613847,Pterocephalus_hookeri:6.613847):4.117379,((Lomelosia_caucasica:3.468111,(Lomelosia_palestina:2.897970,Pycnocomon_rutifolium:2.897970):0.570140):3.997643,(((Pterocephalus_brevis:0.839382,Pterocephalus_pulverulentus:0.839382):2.943318,(Sixalix_atropurpurea:0.701405,Scabiosa_atropurpurea:0.701405):3.081294):0.977289,(Scabiosa_columbaria:3.188926,((Scabiosa_africana:0.424588,Scabiosa_ochroleuca:0.424588):2.051232,(Scabiosa_japonica:1.650384,Scabiosa_tschiliensis:1.650384):0.825437):0.713105):1.571063):2.705765):3.265472):6.912676,((Succisa_pratensis:8.035296,Succisella_inflexa:8.035296):5.929157,(((Knautia_intermedia:4.692028,Knautia_macedonica:4.692028):2.795561,(Knautia_arvensis:3.687358,(Knautia_drymeia:2.312454,Knautia_dipsacifolia:2.312454):1.374904):3.800232):4.625553,(((Cephalaria_syriaca:1.404770,Cephalaria_tenella:1.404770):6.087216,(Cephalaria_leucantha:5.482029,(Cephalaria_zeyheriana:4.666448,Cephalaria_microcephala:4.666448):0.815581):2.009957):3.473972,((Dipsacus_fullonum:2.539210,(Dipsacus_laciniatus:1.877718,Dipsacus_sativus:1.877718):0.661492):3.119451,(Dipsacus_asperoides:4.838359,((Dipsacus_pilosus:1.950887,Dipsacus_strigosus:1.950887):0.478334,(Dipsacus_japonicus:2.047035,(Dipsacus_asper:1.118257,Dipsacus_mitis:1.118257):0.928778):0.382185):2.409138):0.820303):5.307296):1.147184):1.851311):3.679449):23.049700):5.793860,(((Patrinia_triloba:3.796293,Patrinia_rupestris:3.796293):14.758507,((Patrinia_intermedia:10.427746,Patrinia_villosa:10.427746):4.088704,(Patrinia_heterophylla:8.470143,Patrinia_scabiosifolia:8.470143):6.046308):4.038349):20.360102,((Nardostachys_chinensis:17.717667,Valeriana_jatamansi:17.717667):15.489415,((Valeriana_saxatilis:8.923844,Valeriana_celtica:8.923844):20.432170,(((Fedia_cornucopiae:8.045737,(Valerianella_carinata:7.509370,Valerianella_locusta:7.509370):0.536366):2.973875,((Valerianella_vesicaria:1.771695,Valerianella_coronata:1.771695):4.608105,((Valerianella_umbilicata:4.038319,(Valerianella_amarella:3.572290,Valerianella_radiata:3.572290):0.466028):0.629541,(Valerianella_rimosa:3.994289,(Valerianella_eriocarpa:2.970091,(Valerianella_dentata:2.707834,Valerianella_muricata:2.707834):0.262257):1.024198):0.673571):1.711940):4.639812):16.438755,(((Valeriana_pyrenaica:11.724379,(Valeriana_montana:5.779708,(Valeriana_tripteris:1.178584,Valeriana_supina:1.178584):4.601124):5.944670):7.688801,(Valeriana_hirtella:16.846837,((Valeriana_officinalis:4.538394,Valeriana_minutiflora:4.538394):5.332812,(Valeriana_fauriei:5.275999,(Valeriana_capitata:5.067301,((Valeriana_capensis:3.076710,Valeriana_dioica:3.076710):1.089050,(Valeriana_californica:2.799281,(Valeriana_pauciflora:1.409241,Valeriana_sitchensis:1.409241):1.390040):1.366479):0.901541):0.208698):4.595207):6.975631):2.566343):4.234181,(((Centranthus_ruber:8.474861,(Centranthus_calcitrapae:5.062512,Centranthus_trinervis:5.062512):3.412350):9.226656,(Valeriana_samolifolia:6.634742,(Plectritis_macrocera:3.443613,Plectritis_brachystemon:3.443613):3.191129):11.066775):2.522539,(Valeriana_edulis:15.313368,(Valeriana_sorbifolia:13.938413,(Valeriana_urticifolia:8.189536,(((Valeriana_microphylla:4.084547,Valeriana_pilosa:4.084547):0.560334,(Valeriana_niphobia:4.472024,Valeriana_rigida:4.472024):0.172857):0.123703,((Valeriana_arborea:2.685344,(Valeriana_rosaliana:1.139890,Valeriana_bracteata:1.139890):1.545455):1.626772,(Valeriana_triphylla:2.488166,(Astrephia_chaerophylloides:1.441124,(Valeriana_henrici:0.965791,(Valeriana_laurifolia:0.724614,Valeriana_clematitis:0.724614):0.241176):0.475334):1.047042):1.823950):0.456468):3.420952):5.748877):1.374956):4.910688):3.423304):3.811006):1.897647):3.851068):5.707820):7.572560):4.986555):0.465361):11.927400):1.736350)Caprifoliaceae:25.752800)Dipsacales:4.960966,(((Pennantia_cunninghamii:53.756727,(Pennantia_baylisiana:46.458169,(Pennantia_endlicheri:25.638271,Pennantia_corymbosa:25.638271):20.819897):7.298558)Pennantiaceae:37.951561,((Melanophylla_madagascariensis:63.367538,(Melanophylla_alnifolia:58.762512,(Torricellia_tiliifolia:26.627506,Aralidium_pinnatifidum:26.627506):32.135006):4.605026)Torricelliaceae:19.012700,((Griselinia_racemosa:50.283273,(Griselinia_lucida:37.816084,Griselinia_littoralis:37.816084):12.467190)Griseliniaceae:30.782875,(((Trachymene_coerulea:54.007345,(Trachymene_incisa:48.046256,((Hydrocotyle_sibthorpioides:11.913553,Hydrocotyle_novae:11.913553):17.418747,(Hydrocotyle_bowlesioides:25.888444,(Hydrocotyle_modesta:18.689453,(Hydrocotyle_vulgaris:11.738746,(Hydrocotyle_bonariensis:4.975368,Hydrocotyle_verticillata:4.975368):6.763379):6.950707):7.198991):3.443856):18.713956):5.961089):11.493133,(((Osmoxylon_geelvinkianum:17.755349,Osmoxylon_novoguineense:17.755349):13.799121,(Pseudopanax_colensoi:31.084649,(Polyscias_multijuga:14.274903,(Polyscias_fruticosa:12.478949,Polyscias_guilfoylei:12.478949):1.795953):16.809746):0.469821):29.267778,((Astrotricha_latifolia:47.325838,Astrotricha_pterocarpa:47.325838):11.586740,((Tetrapanax_papyrifer:54.675961,(Heteropanax_fragrans:43.442385,((Schefflera_minutistellata:18.286153,(Schefflera_rhododendrifolia:2.087372,Schefflera_delavayi:2.087372):16.198781):10.372800,((Schefflera_heptaphylla:4.929100,(Schefflera_hypoleuca:2.917396,Schefflera_hypoleucoides:2.917396):2.011704):9.700531,(((Schefflera_heterophylla:1.347069,Schefflera_tomentosa:1.347069):3.622140,(Schefflera_leucantha:1.922405,Schefflera_arboricola:1.922405):3.046804):4.872236,((Schefflera_actinophylla:4.137859,Schefflera_pueckleri:4.137859):0.442862,(Schefflera_elliptica:4.214884,Schefflera_oblongifolia:4.214884):0.365838):5.260723):4.788187):14.029322):14.783432):11.233576):3.239012,((Gamblea_ciliata:42.928924,((Oreopanax_liebmannii:13.938694,(Oreopanax_echinops:7.037292,Oreopanax_xalapensis:7.037292):6.901402):11.961224,(Schefflera_gleasonii:18.946861,((Schefflera_rodriguesiana:4.050699,Schefflera_sciodaphyllum:4.050699):7.512625,((Schefflera_macrocarpa:1.432072,Schefflera_morototoni:1.432072):4.572839,(Schefflera_angustissima:5.738765,(Schefflera_umbrosa:4.059366,Schefflera_decaphylla:4.059366):1.679398):0.266146):5.558413):7.383537):6.953057):17.029006):12.948574,((Hedera_helix:15.861232,(Hedera_colchica:7.624427,Hedera_pastuchovii:7.624427):8.236805):38.821882,(((((Metapanax_davidii:8.888773,Metapanax_delavayi:8.888773):5.843779,(Macropanax_dispermus:0.667379,Macropanax_rosthornii:0.667379):14.065173):18.177315,(Kalopanax_pictus:26.474469,((Eleutherococcus_giraldii:14.896648,(Eleutherococcus_senticosus:11.950799,(Eleutherococcus_spinosus:8.854260,Eleutherococcus_setchuenensis:8.854260):3.096539):2.945848):9.766860,(Eleutherococcus_sessiliflorus:18.025931,(Eleutherococcus_trifoliatus:17.696569,(Eleutherococcus_divaricatus:1.286221,Eleutherococcus_sieboldianus:1.286221):16.410348):0.329362):6.637577):1.810960):6.435399):7.498478,(((Fatsia_japonica:19.054987,(Oplopanax_horridus:10.759466,Oplopanax_elatus:10.759466):8.295521):9.391098,((Dendropanax_trifidus:5.696912,Dendropanax_chevalieri:5.696912):11.920019,(Dendropanax_arboreus:14.963753,(Dendropanax_sessiliflorus:13.750591,(Dendropanax_cuneatus:11.128039,Dendropanax_caucanus:11.128039):2.622552):1.213162):2.653178):10.829154):11.468379,(Kalopanax_septemlobus:29.701521,(Chengiopanax_sciadophylloides:20.415249,(((Trevesia_baviensis:4.360814,Trevesia_lateospina:4.360814):3.704377,((Trevesia_longipedicellata:2.182133,Trevesia_palmata:2.182133):5.508436,(Trevesia_sundaica:4.400411,Trevesia_burckii:4.400411):3.290158):0.374621):6.439732,(Brassaiopsis_hispida:13.858663,((Brassaiopsis_gracilis:4.045161,Brassaiopsis_tripteris:4.045161):1.748546,((Brassaiopsis_phanrangensis:4.347080,(Brassaiopsis_stellata:2.657383,Brassaiopsis_grushvitzkyi:2.657383):1.689697):0.744703,(Brassaiopsis_mitis:3.542471,(Brassaiopsis_fatsioides:3.050800,(Brassaiopsis_ciliata:2.844522,(Brassaiopsis_producta:1.210429,(Brassaiopsis_hainla:0.641627,(Brassaiopsis_glomerulata:0.310995,Brassaiopsis_aculeata:0.310995):0.330632):0.568802):1.634093):0.206279):0.491671):1.549312):0.701924):8.064955):0.646260):5.910327):9.286272):10.212942):0.493883):12.957401,((((Cussonia_holstii:7.005356,Cussonia_spicata:7.005356):15.308855,(Schefflera_umbellifera:5.769786,Schefflera_volkensii:5.769786):16.544425):21.565427,(Cephalaralia_cephalobotrys:27.017236,(Schefflera_digitata:23.613424,((Schefflera_vitiensis:16.522499,(Schefflera_vieillardii:9.554163,(Schefflera_candelabrum:5.409401,Schefflera_pseudocandelabrum:5.409401):4.144762):6.968336):2.308877,(Raukaua_laetevirens:12.435568,((Cheirodendron_platyphyllum:2.592742,Cheirodendron_trigynum:2.592742):2.241832,(Pseudopanax_edgerleyi:3.859540,(Raukaua_simplex:2.778066,Raukaua_anomalus:2.778066):1.081473):0.975034):7.600994):6.395809):4.782048):3.403812):16.862402):8.196331,(((Aralia_humilis:10.933052,(Sciadodendron_excelsum:10.604413,Aralia_nudicaulis:10.604413):0.328639):38.241296,(((Panax_trifolius:15.692477,(Panax_stipuleanatus:6.370854,Panax_pseudoginseng:6.370854):9.321623):5.229762,((Panax_japonicus:14.115352,(Panax_quinquefolius:13.096442,Panax_ginseng:13.096442):1.018910):4.426975,(Panax_notoginseng:9.556312,(Panax_zingiberensis:2.839295,Panax_vietnamensis:2.839295):6.717017):8.986014):2.379912):24.682813,((Aralia_cordata:22.449505,(Aralia_californica:10.758068,Aralia_racemosa:10.758068):11.691437):20.230110,((Aralia_spinosa:9.959061,Aralia_hispida:9.959061):23.861995,(Aralia_chinensis:33.215893,((Aralia_elata:6.886498,Aralia_echinocaulis:6.886498):16.880729,(Aralia_searelliana:18.532723,(Aralia_foliolosa:16.462114,Aralia_armata:16.462114):2.070609):5.234504):9.448666):0.605162):8.858560):2.925437):3.569296):2.155669,(((Pseudopanax_lessonii:22.641348,(Pseudopanax_crassifolius:12.789756,Pseudopanax_ferox:12.789756):9.851592):6.804737,((Neopanax_arboreus:16.792764,(Neopanax_macintyrei:13.427226,Neopanax_laetus:13.427226):3.365538):12.522559,((Meryta_latifolia:21.371284,Meryta_sinclairii:21.371284):4.059450,(((Schefflera_seemanniana:4.708975,(Schefflera_pancheri:3.753624,Schefflera_gabriellae:3.753624):0.955351):3.160777,(Schefflera_costata:7.068036,(Schefflera_crassipes:3.139845,Schefflera_elongata:3.139845):3.928191):0.801716):13.257354,((Schefflera_toto:14.045147,(Schefflera_nono:4.377388,Schefflera_elegantissima:4.377388):9.667759):1.580142,((Schefflera_sp:6.544267,Schefflera_veitchii:6.544267):8.278620,(Schefflera_plerandroides:10.437468,(Gastonia_cutispongia:9.049363,Schefflera_reginae:9.049363):1.388104):4.385420):0.802402):5.501817):4.303628):3.884589):0.130761):13.060880,((Polyscias_purpurea:24.466999,((Munroidendron_racemosum:17.173822,Polyscias_mollis:17.173822):0.826167,(Polyscias_australiana:9.442690,(Arthrophyllum_diversifolium:5.244747,(Arthrophyllum_balansae:3.711610,(Polyscias_cumingiana:0.370608,Arthrophyllum_mackeei:0.370608):3.341002):1.533137):4.197943):8.557298):6.467010):6.056146,(Polyscias_murrayi:24.170030,((Polyscias_elegans:16.331238,(Polyscias_joskei:12.808776,(Polyscias_cissodendron:12.010910,(Polyscias_sambucifolia:7.451035,(Polyscias_calophylla:3.450854,Polyscias_bracteata:3.450854):4.000182):4.559874):0.797866):3.522462):1.965269,(Polyscias_nodosa:12.285099,((Polyscias_ornifolia:3.211645,(Cuphocarpus_aculeatus:1.718217,Gastonia_elegans:1.718217):1.493428):4.999992,((Polyscias_kikuyuensis:1.595188,Polyscias_fulva:1.595188):4.850247,(Reynoldsia_sandwicensis:3.251731,(Tetraplasandra_hawaiensis:1.866199,Gastonia_spectabilis:1.866199):1.385532):3.193704):1.766201):4.073462):6.011407):5.873524):6.353115):11.983819):8.823053):0.745951):1.289779):1.317367):1.194384):2.037475):0.997604):1.909670):4.678230)Araliaceae:11.078320,(((Cheiranthera_linearis:42.716975,(Marianthus_bicolor:31.734375,(Bentleya_spinescens:26.846822,(Marianthus_ringens:26.301291,(Billardiera_longiflora:16.744884,(Billardiera_heterophylla:15.664716,(Billardiera_cymosa:7.791954,Billardiera_lehmanniana:7.791954):7.872762):1.080168):9.556408):0.545530):4.887554):10.982599):14.060878,(Hymenosporum_flavum:48.752289,((Rhytidosporum_alpinum:22.965329,(Bursaria_spinosa:12.310439,Bursaria_incana:12.310439):10.654890):23.213731,((((Pittosporum_bicolor:6.456553,Pittosporum_rubiginosum:6.456553):16.300109,((Pittosporum_pentandrum:0.517989,Pittosporum_undulatum:0.517989):14.179295,(Pittosporum_ferrugineum:11.972642,(Pittosporum_revolutum:7.889854,Pittosporum_venulosum:7.889854):4.082788):2.724642):8.059378):15.606549,((Pittosporum_coccineum:25.766312,(Pittosporum_koghiense:18.841793,(Pittosporum_oreophilum:12.047620,Pittosporum_lanipetalum:12.047620):6.794173):6.924519):6.428596,(Pittosporum_cornifolium:22.395945,(Pittosporum_gatopense:14.859537,(Pittosporum_rhytidocarpum:8.323213,(Pittosporum_glabrum:4.873480,Pittosporum_gayanum:4.873480):3.449733):6.536324):7.536408):9.798963):6.168303):3.717081,((Pittosporum_tenuifolium:19.039313,((Pittosporum_resiniferum:3.236048,Pittosporum_ramiflorum:3.236048):9.815611,(Pittosporum_angustifolium:10.599197,((Citriobatus_spinescens:5.775416,Pittosporum_lancifolium:5.775416):3.603275,(Pittosporum_moluccanum:6.297947,(Pittosporum_taitense:3.745173,Pittosporum_arborescens:3.745173):2.552774):3.080745):1.220505):2.452463):5.987654):5.554328,(Pittosporum_eugenioides:21.239453,(Pittosporum_glabratum:20.268447,((Pittosporum_crassifolium:0.646771,Pittosporum_ralphii:0.646771):12.843506,(Pittosporum_bracteolatum:8.777777,(Pittosporum_japonicum:7.032624,(Pittosporum_verrucosum:5.153860,(Pittosporum_tobira:1.083211,Pittosporum_fairchildii:1.083211):4.070650):1.878764):1.745153):4.712500):6.778170):0.971005):3.354189):17.486652):4.098767):2.573229):8.025564)Pittosporaceae:19.460895,(((Delarbrea_michieana:19.067288,(Delarbrea_paradoxa:15.602681,(Delarbrea_montana:13.445426,(Delarbrea_collina:8.616657,Delarbrea_balansae:8.616657):4.828769):2.157255):3.464606):4.973780,(Myodocarpus_fraxinifolius:15.144030,(Myodocarpus_pinnatus:12.592691,(Myodocarpus_vieillardii:9.237378,(Myodocarpus_simplicifolius:8.906626,(Myodocarpus_gracilis:2.097752,(Myodocarpus_lanceolatus:1.831991,(Myodocarpus_crassifolius:1.365497,Myodocarpus_involucratus:1.365497):0.466495):0.265761):6.808874):0.330753):3.355313):2.551339):8.897038)Myodocarpaceae:49.348600,((Actinotus_helianthi:47.611657,((Apiopetalum_velutinum:30.543008,Apiopetalum_glabratum:30.543008):9.374452,((Mackinlaya_macrosciadia:11.724980,Mackinlaya_confusa:11.724980):25.535580,(Xanthosia_pilosa:29.904472,(Micropleura_renifolia:11.322244,(Centella_asiatica:2.800212,Centella_erecta:2.800212):8.522032):18.582229):7.356089):2.656898):7.694198):23.836451,((Platysace_ericoides:15.431682,Platysace_lanceolata:15.431682):54.523231,(((Bolax_gummifera:18.446703,(Bowlesia_palmata:8.594173,(Bowlesia_tropaeolifolia:0.406638,Bowlesia_incana:0.406638):8.187535):9.852530):22.860620,(((Diposis_bulbocastanum:13.787796,(Spananthe_paniculata:7.505875,(Homalocarpus_dissectus:5.027324,(Drusa_glandulosa:3.541965,Dichosciadium_ranunculaceum:3.541965):1.485359):2.478551):6.281921):7.045491,(Eremocharis_fruticosa:14.949428,(Oschatzia_cuneifolia:13.166861,(Asteriscium_chilense:5.135335,(Gymnophyton_flexuosum:3.727516,Pozoa_coriacea:3.727516):1.407819):8.031526):1.782567):5.883859):16.186888,(Diplaspis_hydrocotyle:35.725534,((Schizeilema_nitens:25.539997,(Stilbocarpa_polaris:7.282227,Azorella_fuegiana:7.282227):18.257770):1.994966,((Azorella_macquariensis:10.106889,Azorella_selago:10.106889):8.069129,((Mulinum_spinosum:15.382665,Mulinum_chillanense:15.382665):0.658350,((Laretia_acaulis:5.189101,Azorella_aretioides:5.189101):2.107244,(Azorella_monantha:5.841841,(Azorella_lycopodioides:3.510214,Azorella_trifoliolata:3.510214):2.331627):1.454504):8.744669):2.135004):9.358944):8.190571):1.294640):4.287149):20.891215,((((Polemanniopsis_marlothii:11.206147,Steganotaenia_araliacea:11.206147):14.364727,(Arctopus_dregei:3.087071,Arctopus_echinatus:3.087071):22.483803):15.241943,(Klotzschia_brasiliensis:29.868940,((Actinolema_macrolema:8.504345,Astrantia_major:8.504345):17.660824,((Sanicula_gregaria:12.634786,(Eryngium_duriaei:9.973006,(Eryngium_maritimum:7.393361,(Eryngium_planum:5.413156,((Eryngium_bourgatii:2.546052,Eryngium_alpinum:2.546052):2.225722,(Eryngium_caucasicum:4.057095,(Eryngium_tricuspidatum:2.849689,(Eryngium_creticum:2.281086,(Eryngium_campestre:1.467500,(Eryngium_glomeratum:1.388916,(Eryngium_giganteum:0.921802,Eryngium_billardierei:0.921802):0.467114):0.078584):0.813586):0.568603):1.207405):0.714679):0.641382):1.980205):2.579645):2.661780):1.985760,((Petagnaea_gussonei:11.441271,(Sanicula_chinensis:9.588795,(Sanicula_elata:9.329514,((Sanicula_smallii:2.377561,(Sanicula_odorata:1.752339,Sanicula_canadensis:1.752339):0.625222):6.134952,((Sanicula_graveolens:5.559985,Sanicula_bipinnatifida:5.559985):1.524119,(Sanicula_crassicaulis:5.470382,(Sanicula_arguta:3.797796,Sanicula_arctopoides:3.797796):1.672586):1.613722):1.428409):0.817001):0.259281):1.852476):0.912462,((Eryngium_coquimbanum:3.838684,(Eryngium_prostratum:3.466448,(Eryngium_integrifolium:1.042561,Eryngium_leavenworthii:1.042561):2.423888):0.372236):5.730406,(Eryngium_foetidum:6.227792,((Eryngium_agavifolium:3.451292,Eryngium_yuccifolium:3.451292):1.860055,(Eryngium_paniculatum:5.257969,(Eryngium_nudicaule:5.092906,(Eryngium_pandanifolium:4.669002,((Eryngium_vesiculosum:1.965062,Eryngium_articulatum:1.965062):1.825536,(Eryngium_plantagineum:3.192336,(Eryngium_ovinum:1.619469,Eryngium_rostratum:1.619469):1.572866):0.598262):0.878404):0.423904):0.165063):0.053378):0.916445):3.341298):2.784643):2.266812):11.544623):3.703771):10.943878):12.847000,(((Heteromorpha_arborescens:20.790200,(Anginon_verticillatum:11.205080,(Anginon_rugosum:8.339596,Glia_prolifera:8.339596):2.865484):9.585120):14.582932,(Alepidea_peduncularis:22.853566,((Hermas_depauperata:12.902812,Lichtensteinia_lacera:12.902812):1.577367,(Ezosciadium_capense:10.857185,Annesorhiza_altiscapa:10.857185):3.622994):8.373388):12.519566):5.136386,(((Bupleurum_stellatum:27.152860,Bupleurum_fruticosum:27.152860):4.291631,(Bupleurum_baldense:20.299334,(((Bupleurum_rotundifolium:10.927260,Bupleurum_lancifolium:10.927260):4.755440,((Bupleurum_candollei:12.017704,(Bupleurum_scorzonerifolium:1.251718,Bupleurum_marginatum:1.251718):10.765986):1.092652,(Bupleurum_gerardii:8.474847,(Bupleurum_odontites:5.235141,Bupleurum_praealtum:5.235141):3.239706):4.635510):2.572344):1.632295,((Bupleurum_tenuissimum:12.595870,Bupleurum_salicifolium:12.595870):1.545247,(Bupleurum_commelynoideum:8.183173,(Bupleurum_falcatum:3.896687,(Bupleurum_longifolium:3.441126,(Bupleurum_ranunculoides:2.529123,(Bupleurum_longiradiatum:1.803038,(Bupleurum_smithii:1.023747,Bupleurum_exaltatum:1.023747):0.779290):0.726085):0.912003):0.455561):4.286486):5.957944):3.173878):2.984340):11.145157):3.875589,((Physospermum_cornubiense:29.532254,(Changium_smyrnioides:22.251207,(Hansenia_weberbaueriana:6.712629,Hansenia_forbesii:6.712629):15.538578):7.281047):3.537465,((((Perideridia_howellii:8.120573,(Perideridia_americana:4.786521,(Perideridia_leptocarpa:3.917234,Perideridia_oregana:3.917234):0.869287):3.334051):2.971362,(Perideridia_kelloggii:9.514125,((Perideridia_pringlei:6.627726,Perideridia_californica:6.627726):0.594224,(Perideridia_lemmonii:4.422380,(Perideridia_bacigalupii:2.981172,Perideridia_erythrorhiza:2.981172):1.441209):2.799570):2.292175):1.577810):6.248671,((Cicuta_virosa:10.984484,(Cicuta_bulbifera:8.872726,Cicuta_douglasii:8.872726):2.111759):5.743621,(Perideridia_gairdneri:16.326358,(((Oenanthe_sarmentosa:5.073318,(Oenanthe_crocata:4.258578,(Oenanthe_javanica:2.732378,Oenanthe_thomsonii:2.732378):1.526200):0.814740):4.977916,((Oenanthe_aquatica:5.644992,Oenanthe_fluviatilis:5.644992):1.770307,((Oenanthe_pimpinelloides:1.973189,Oenanthe_silaifolia:1.973189):1.518027,(Oenanthe_peucedanifolia:1.217531,(Oenanthe_lachenalii:0.577968,Oenanthe_fistulosa:0.577968):0.639563):2.273686):3.924082):2.635935):5.458198,((((Helosciadium_nodiflorum:3.904014,Helosciadium_inundatum:3.904014):1.907327,(Cryptotaenia_japonica:3.900825,Cryptotaenia_canadensis:3.900825):1.910516):2.585938,((Pimpinella_serra:4.293389,(Sium_latifolium:3.118445,Sium_suave:3.118445):1.174944):4.098947,(Berula_erecta:5.140336,(Afrocarum_imbricatum:4.272952,(Sium_bracteatum:0.926477,Sium_burchellii:0.926477):3.346474):0.867384):3.252000):0.004943):3.547285,((Oxypolis_occidentalis:6.953471,(Oxypolis_fendleri:6.700202,(Oxypolis_ternata:5.462390,Oxypolis_rigidior:5.462390):1.237812):0.253269):4.914936,(Neogoezia_minor:8.194761,((Trepocarpus_aethusae:5.103227,Bifora_americana:5.103227):1.484203,(((Lilaeopsis_chinensis:1.865559,Lilaeopsis_carolinensis:1.865559):1.200200,(Lilaeopsis_ruthiana:2.375197,Lilaeopsis_novae:2.375197):0.690562):2.497644,((Ptilimnium_nuttallii:2.917725,(Ptilimnium_costatum:2.803010,Ptilimnium_capillaceum:2.803010):0.114714):1.512935,(Ptilimnium_nodosum:2.929270,((Cynosciadium_digitatum:2.303978,Limnosciadium_pumilum:2.303978):0.211235,(Oxypolis_canbyi:1.487246,(Oxypolis_greenmanii:0.681983,Oxypolis_filiformis:0.681983):0.805263):1.027967):0.414057):1.501389):1.132743):1.024028):1.607331):3.673645):0.076157):3.564868):0.816927):0.401747):0.612500):12.634594,((((Smyrnium_rotundifolium:6.679539,(Smyrnium_connatum:3.184497,Smyrnium_olusatrum:3.184497):3.495042):12.451784,((Ligusticum_scoticum:6.704724,(Ligusticum_delavayi:5.959140,(Pternopetalum_tanakae:2.408512,Spuriopimpinella_calycina:2.408512):3.550628):0.745584):2.764221,((Anisotome_aromatica:7.774621,(Aciphylla_monroi:2.216126,(Aciphylla_aurea:1.854196,Aciphylla_subflabellata:1.854196):0.361930):5.558495):0.429724,(Scandia_rosifolia:7.799540,((Lignocarpa_diversifolia:1.928360,Gingidia_enysii:1.928360):0.200663,(Scandia_geniculata:2.125542,(Gingidia_montana:1.619040,Gingidia_trifoliolata:1.619040):0.506503):0.003480):5.670517):0.404806):1.264600):9.662378):0.558837,((Tilingia_ajanensis:16.237431,((Scandix_australis:12.124027,((Myrrhis_odorata:7.404489,(Anthriscus_cerefolium:4.492387,Anthriscus_sylvestris:4.492387):2.912102):2.324753,(Osmorhiza_aristata:5.243034,(Osmorhiza_depauperata:4.615608,(Osmorhiza_berteroi:3.330664,(Osmorhiza_claytonii:3.123091,Osmorhiza_longistylis:3.123091):0.207573):1.284944):0.627425):4.486208):2.394785):0.473411,((Chaerophyllum_nodosum:9.808832,(Chaerophyllum_hirsutum:6.702754,((Chaerophyllum_prescottii:1.313458,Chaerophyllum_roseum:1.313458):2.740709,(Chaerophyllum_aromaticum:1.406532,Chaerophyllum_aureum:1.406532):2.647635):2.648587):3.106078):1.151770,(Chaerophyllum_temulum:6.986594,((Oreomyrrhis_ramosa:2.734352,(Oreomyrrhis_rigida:1.333247,Chaerophyllum_colensoi:1.333247):1.401106):3.405907,(Oreomyrrhis_sessiliflora:5.952037,(Oreomyrrhis_hookeri:2.948928,(Oreomyrrhis_pulvinifica:2.363306,(Oreomyrrhis_eriopoda:1.479455,(Oreomyrrhis_argentea:1.420581,(Oreomyrrhis_andicola:0.975792,((Chaerophyllum_tainturieri:0.082586,Chaerophyllum_procumbens:0.082586):0.552338,(Oreomyrrhis_brevipes:0.469790,Oreomyrrhis_ciliata:0.469790):0.165135):0.340867):0.444788):0.058875):0.883851):0.585622):3.003109):0.188223):0.846335):3.974007):1.636836):3.639993):1.625749,(Scandix_pecten:16.338182,((Caucalis_platycarpos:10.790900,((Astrodaucus_littoralis:6.449415,Astrodaucus_orientalis:6.449415):3.552900,(Torilis_japonica:7.703511,(Torilis_nodosa:5.412735,Torilis_arvensis:5.412735):2.290776):2.298803):0.788585):2.814914,(((Ferula_oopoda:6.059207,(Ferula_communis:1.057608,Ferula_tingitana:1.057608):5.001599):2.318557,((Ferula_kelleri:3.791119,Ferula_foetida:3.791119):3.454820,((Ferula_fedoroviorum:3.762909,Ferula_kirialovii:3.762909):3.200202,(Ferula_penninervis:4.508918,(Ferula_tenuisecta:3.877273,(Ferula_ferganensis:3.585215,(Ferula_tschimganica:3.297672,(Ferula_karataviensis:0.680597,(Ferula_lipskyi:0.559607,Ferula_ovina:0.559607):0.120990):2.617075):0.287543):0.292059):0.631644):2.454193):0.282828):1.131825):3.245299,(((Laserpitium_nitidum:3.593534,Laserpitium_latifolium:3.593534):3.230136,((Laserpitium_eliasii:3.131912,Thapsia_villosa:3.131912):1.199749,(Thapsia_garganica:1.206736,Distichoselinum_tenuifolium:1.206736):3.124925):2.492009):1
```
