## Appendix 3 for "Fractal triads efficiently sample ecological diversity and processes across spatial scales": Vascular_Plants_rooted.dated.tre (part 2 of 2)

```
.332973,(Laserpitium_siler:7.470036,(Cuminum_cyminum:6.754171,(Orlaya_daucoides:6.680318,((Laserpitium_hispidum:2.226003,Laserpitium_prutenicum:2.226003):2.050317,((Melanoselinum_decipiens:2.250602,(Daucus_carota:0.749776,Pseudorlaya_pumila:0.749776):1.500826):0.773287,(Agrocharis_incognita:1.669352,(Daucus_glochidiatus:1.265943,Daucus_littoralis:1.265943):0.403409):1.354536):1.252431):2.403999):0.073853):0.715865):0.686606):3.466420):1.982751):2.732369):1.524998):1.826979):1.649359,((Ligusticum_porteri:14.393833,Meum_athamanticum:14.393833):6.485026,(((Crithmum_maritimum:12.321304,Lagoecia_cuminoides:12.321304):4.541893,((Cyclospermum_leptophyllum:10.623337,Ammoides_pusilla:10.623337):4.217190,(Aegopodium_podagraria:11.722887,(Chamaele_decumbens:7.331647,(Falcaria_vulgaris:5.468096,(Chamaesciadium_acaule:1.856639,Carum_carvi:1.856639):3.611457):1.863551):4.391240):3.117641):2.022670):2.463394,((Pimpinella_rhodantha:12.816707,(Frommia_ceratophylloides:8.850233,((Pimpinella_peregrina:5.347619,(Pimpinella_caffra:3.752460,Trachyspermum_scaberulum:3.752460):1.595159):0.713226,(Pimpinella_saxifraga:3.826906,(Pimpinella_anisum:2.852899,(Pimpinella_aromatica:1.492188,Pimpinella_corymbosa:1.492188):1.360711):0.974007):2.233939):2.789388):3.966473):5.833529,((Museniopsis_texana:14.557788,(Ammi_visnaga:12.660771,(Stoibrax_dichotomum:11.867101,((Ridolfia_segetum:5.364688,(Deverra_denudata:3.947603,(Anethum_graveolens:2.859160,Foeniculum_vulgare:2.859160):1.088443):1.417086):3.588590,((Deverra_tortuosa:3.806891,(Deverra_burchellii:3.716015,(Petroselinum_crispum:1.350605,Ammi_majus:1.350605):2.365411):0.090876):4.493183,(Apium_graveolens:3.569844,(Apium_prostratum:3.485233,(Apium_insulare:1.152625,(Apium_sellowianum:0.641157,Apium_australe:0.641157):0.511469):2.332608):0.084611):4.730230):0.653204):2.913823):0.793670):1.897017):0.775340,((Magydaris_pastinacea:6.091444,Opopanax_hispidus:6.091444):8.561553,((Tauschia_glauca:6.179314,(Anisosciadium_orientale:6.039931,Coriandrum_sativum:6.039931):0.139383):3.683964,((Conium_maculatum:7.417222,(((Ducrosia_anethifolia:4.496930,Lefebvrea_grantii:4.496930):0.341974,((Notobubon_galbanum:3.659200,(Notobubon_laevigatum:0.787285,Notobubon_ferulaceum:0.787285):2.871914):0.314123,(Capnophyllum_africanum:2.193370,(Dasispermum_capense:1.061699,Dasispermum_suffruticosum:1.061699):1.131671):1.779953):0.865581):0.383951,(Tordylium_maximum:3.754062,((Heracleum_olgae:1.989101,(Zosima_orientalis:1.668906,(Heracleum_millefolium:0.008093,Heracleum_bivittatum:0.008093):1.660813):0.320195):1.268268,(Tordylium_apulum:2.756023,((Pastinaca_pimpinellifolia:1.110057,(Malabaila_dasyantha:0.806380,(Pastinaca_lucida:0.467368,Pastinaca_sativa:0.467368):0.339012):0.303678):1.293491,(Heracleum_austriacum:1.833164,(((Heracleum_leskovii:0.434364,Heracleum_antasiaticum:0.434364):0.444739,(Heracleum_sibiricum:0.855605,(Heracleum_sphondylium:0.314746,Heracleum_dissectum:0.314746):0.540859):0.023498):0.224350,((Heracleum_sosnowskyi:0.083721,Heracleum_mantegazzianum:0.083721):0.924910,((Heracleum_yungningense:0.382982,Heracleum_oreocharis:0.382982):0.247542,(Heracleum_moellendorffii:0.471607,(Heracleum_tiliifolium:0.447657,Heracleum_maximum:0.447657):0.023950):0.158917):0.378107):0.094822):0.729711):0.570385):0.352475):0.501345):0.496694):1.468793):2.194367):0.767096,((Silaum_silaus:4.071939,((Levisticum_officinale:2.039511,Conioselinum_vaginatum:2.039511):1.860392,(Angelica_sinensis:3.686177,(Pleurospermum_wrightianum:1.674676,(Cnidium_officinale:1.579551,(Ligusticum_jeholense:0.648734,(Ligusticum_sinense:0.427759,Conioselinum_chinense:0.427759):0.220975):0.930817):0.095124):2.011501):0.213725):0.172037):2.519859,(Prangos_pabularia:6.306166,(((Selinum_carvifolia:1.519395,Seseli_peucedanoides:1.519395):2.487396,(Oreoxis_humilis:1.777178,(Johreniopsis_seseloides:0.985413,Aethusa_cynapium:0.985413):0.791765):2.229613):0.636032,(((Peucedanum_gallicum:2.336554,(Seseli_hippomarathrum:1.945632,Ostericum_sieboldii:1.945632):0.390923):0.917003,(Peucedanum_terebinthaceum:2.409001,(Endressia_castellana:2.067962,(Seseli_squarrulosum:1.167543,(Peucedanum_praeruptorum:0.430983,(Seseli_rigidum:0.377546,(Seseli_gummiferum:0.376828,(Saposhnikovia_divaricata:0.307510,Seseli_tortuosum:0.307510):0.069318):0.000718):0.053438):0.736560):0.900419):0.341039):0.844557):1.262550,(((Myrrhidendron_donnell:2.012615,(Arracacia_aegopodioides:1.716078,Donnellsmithia_cordata:1.716078):0.296537):1.514984,(Polytaenia_nuttallii:2.048057,(Cymopterus_macrorhizus:1.696110,(Polytaenia_texana:1.140577,(Cymopterus_bulbosus:0.863965,Taenidia_integerrima:0.863965):0.276612):0.555532):0.351947):1.479542):0.333641,((Angelica_lucida:2.732104,(Sphenosciadium_capitellatum:2.489942,(Lomatium_dasycarpum:2.014731,((Cymopterus_nivalis:1.344667,((Cymopterus_glaucus:0.984425,(Cymopterus_aboriginum:0.727087,Cymopterus_jonesii:0.727087):0.257338):0.034184,((Cymopterus_cinerarius:0.841074,(Cymopterus_rosei:0.705143,Cymopterus_purpureus:0.705143):0.135931):0.021466,(Cymopterus_globosus:0.404544,(Cymopterus_ripleyi:0.345539,Cymopterus_corrugatus:0.345539):0.059006):0.457996):0.156069):0.326058):0.549829,(Cymopterus_newberryi:1.286866,(Cymopterus_longipes:1.151363,(Cymopterus_planosus:0.674878,(Tauschia_parishii:0.617975,((Orogenia_fusiformis:0.218600,(Lomatium_nuttallii:0.110953,Lomatium_ambiguum:0.110953):0.107647):0.327578,(Lomatium_californicum:0.506166,(Orogenia_linearifolia:0.445339,(Lomatium_nudicaule:0.410789,((Lomatium_bicolor:0.261567,(Lomatium_orientale:0.099418,Lomatium_juniperinum:0.099418):0.162149):0.021821,((Lomatium_nevadense:0.146803,Lomatium_cous:0.146803):0.037049,(Lomatium_hallii:0.180434,(Lomatium_dissectum:0.096957,(Lomatium_grayi:0.081662,Lomatium_canbyi:0.081662):0.015295):0.083477):0.003419):0.099536):0.127401):0.034550):0.060826):0.040013):0.071797):0.056902):0.476485):0.135503):0.607631):0.120235):0.475211):0.242161):0.344921,((Angelica_arguta:1.228878,(Cymopterus_purpurascens:1.151063,(Lomatium_howellii:0.914583,((Angelica_sylvestris:0.508202,Angelica_acutiloba:0.508202):0.343033,(Angelica_brevicaulis:0.569146,(Glehnia_littoralis:0.338428,((Angelica_decursiva:0.252503,(Angelica_gigas:0.100260,(Lomatium_triternatum:0.096037,Peucedanum_japonicum:0.096037):0.004223):0.152243):0.064004,((Angelica_pubescens:0.091110,Angelica_ursina:0.091110):0.132007,(Pimpinella_smithii:0.166103,(Angelica_laxifoliata:0.094878,Angelica_dahurica:0.094878):0.071225):0.057014):0.093389):0.021922):0.230718):0.282089):0.063348):0.236481):0.077814):1.207959,((Cnidium_monnieri:2.019249,Cymopterus_bakeri:2.019249):0.326070,(Cnidium_cnidiifolium:1.759205,(Angelica_breweri:1.555918,(Angelica_ampla:1.295223,(Cymopterus_longiradiatus:0.497191,(Pseudocymopterus_montanus:0.432928,(Aletes_acaulis:0.369881,(Angelica_archangelica:0.241220,(Musineon_divaricatum:0.196994,(Harbouria_trachypleura:0.135764,(Cymopterus_williamsii:0.081926,((Cymopterus_montanus:0.014266,Cymopterus_multinervatus:0.014266):0.021388,((Thaspium_trifoliatum:0.016900,Thaspium_pinnatifidum:0.016900):0.004074,(Zizia_aurea:0.012946,(Zizia_aptera:0.012922,Thaspium_barbinode:0.012922):0.000024):0.008028):0.014680):0.046272):0.053838):0.061229):0.044226):0.128661):0.063046):0.064263):0.798032):0.260695):0.203287):0.586114):0.091518):0.640187):0.784216):0.654867):0.126716):1.663342):0.285633):1.592520):1.678959):4.789719):0.680131):3.317108):0.676355):1.552269):0.460659):8.635682):3.094518):2.250363):5.189437):13.150300):8.538720):7.756376):1.493194)Apiaceae:1.941560):2.849080):0.340050):4.487350):1.314090):9.328050)Apiales:3.708482,((Campanula_ramulosa:52.967249,((Pseudonemacladus_oppositifolius:35.082940,((Cyphia_bulbosa:7.667417,Cyphia_rogersii:7.667417):16.825551,(Cyphocarpus_rigescens:15.610811,Cyphia_elata:15.610811):8.882156):10.589972):4.981377,(((Lobelia_borneensis:19.045060,(Lobelia_coronopifolia:6.108342,Lobelia_tomentosa:6.108342):12.936718):6.857676,((Monopsis_debilis:17.090777,Grammatotheca_bergiana:17.090777):5.305381,(Lobelia_sonderiana:21.272470,((Lobelia_graniticola:9.695682,(Lobelia_sp:3.709495,Lobelia_erinus:3.709495):5.986187):9.352423,(Lobelia_anceps:16.336495,((Lobelia_sessilifolia:14.000759,((Lobelia_gibberoa:10.732184,(Lobelia_aberdarica:3.466903,Lobelia_gregoriana:3.466903):7.265281):2.022983,((Lobelia_fistulosa:3.345149,Lobelia_exaltata:3.345149):9.317336,((Lobelia_nicotianifolia:2.838247,Lobelia_leschenaultiana:2.838247):5.683226,((Lobelia_villosa:8.070900,((Lobelia_hypoleuca:0.877283,Lobelia_yuccoides:0.877283):5.128756,(Trematolobelia_macrostachys:4.028773,Trematolobelia_kauaiensis:4.028773):1.977266):2.064861):0.116674,(Lobelia_urens:7.978931,((Delissea_rhytidosperma:5.230761,Brighamia_insignis:5.230761):1.760786,(Lobelia_boninensis:6.467041,((Clermontia_fauriei:3.425866,(Clermontia_parviflora:1.212787,Clermontia_kakeana:1.212787):2.213078):1.237980,((Cyanea_leptostegia:0.436841,Cyanea_coriacea:0.436841):1.998137,(Cyanea_floribunda:1.429731,Cyanea_hirtella:1.429731):1.005247):2.228868):1.803195):0.524506):0.987384):0.208643):0.333898):4.141013):0.092682):1.245592):1.872347,((((Lobelia_chinensis:7.147384,(Lobelia_roughii:3.660618,Lobelia_oligophylla:3.660618):3.486766):0.861131,(Isotoma_axillaris:4.146451,((Isotoma_fluviatilis:2.073568,Pratia_purpurascens:2.073568):1.875131,(Lobelia_nummularia:1.736829,Pratia_angulata:1.736829):2.211870):0.197751):3.862065):4.240826,((Lobelia_polyphylla:4.863076,(Lobelia_tupa:4.755445,(Lobelia_bridgesii:0.851050,Lobelia_excelsa:0.851050):3.904395):0.107631):3.308429,((Lysipomia_sphagnophila:3.405905,Lysipomia_cuspidata:3.405905):2.827775,(Siphocampylus_affinis:2.383805,((Siphocampylus_brevicalyx:1.808314,(Centropogon_cornutus:1.452559,(Centropogon_gamosepalus:0.344416,(Centropogon_baezanus:0.178124,Centropogon_solanifolius:0.178124):0.166292):1.108144):0.355754):0.220191,(Siphocampylus_giganteus:2.012315,((Centropogon_luteus:0.631192,Centropogon_trichodes:0.631192):0.372227,(Siphocampylus_scandens:0.814121,(Centropogon_gutierrezii:0.762148,(Burmeistera_domingensis:0.314655,Burmeistera_cyclostigmata:0.314655):0.447493):0.051973):0.189298):1.008897):0.016189):0.355300):3.849875):1.937825):4.077837):0.821351,((Diastatea_micrantha:8.548886,(((Lobelia_inflata:2.713655,Lobelia_kalmii:2.713655):2.040917,(Lobelia_cardinalis:1.967177,(Lobelia_dortmanna:1.786153,Lobelia_siphilitica:1.786153):0.181024):2.787396):2.463628,((Lobelia_fenestralis:2.152515,Lobelia_laxiflora:2.152515):3.309949,(Lobelia_xalapensis:5.327206,((Lobelia_vivaldii:2.365848,Lobelia_stricta:2.365848):1.085765,(Lobelia_martagon:2.474729,Hippobroma_longiflora:2.474729):0.976884):1.875594):0.135258):1.755736):1.330685):1.706455,((Wimmerella_pygmaea:8.049295,Solenopsis_laurentia:8.049295):0.651161,(Lobelia_dunnii:7.481557,(Downingia_insignis:7.042291,(((Downingia_laeta:0.872344,Downingia_pulchella:0.872344):5.574911,(Downingia_bella:5.166502,(Downingia_cuspidata:2.476772,Downingia_pusilla:2.476772):2.689730):1.280753):0.425176,((Downingia_concolor:1.892954,Downingia_montana:1.892954):1.530963,(Downingia_ornatissima:2.831240,(Downingia_elegans:1.586296,(Downingia_yina:1.475100,Downingia_bacigalupii:1.475100):0.111196):1.244944):0.592676):3.448515):0.169860):0.439265):1.218899):1.554885):2.815352):2.802413):0.463389):2.711610):2.224365):1.123688):3.506579):9.912753,(((Canarina_canariensis:17.886231,(Platycodon_grandiflorus:6.221361,Codonopsis_javanica:6.221361):11.664870):6.417206,(Cyananthus_lobatus:20.609264,((Codonopsis_ovata:5.564187,Codonopsis_pilosula:5.564187):4.873569,(Codonopsis_clematidea:9.906259,(Codonopsis_viridis:5.316488,Codonopsis_lanceolata:5.316488):4.589771):0.531497):10.171508):3.694173):4.606880,(Nemacladus_ramosissmus:19.594992,(((Siphocodon_debilis:12.970330,Rhigiophyllum_squarrosum:12.970330):3.305304,(Nesocodon_mauritianus:14.143863,(Wahlenbergia_krebsii:9.661682,((Wahlenbergia_linifolia:1.924050,Wahlenbergia_berteroi:1.924050):7.005106,(Treichelia_longebracteata:8.631436,(((Wahlenbergia_thunbergiana:1.549160,Wahlenbergia_oxyphylla:1.549160):0.771910,(Wahlenbergia_neorigida:1.745700,Wahlenbergia_tenella:1.745700):0.575371):4.223506,((Roella_amplexicaulis:2.321847,((Merciera_tenuifolia:0.307367,Merciera_brevifolia:0.307367):1.917284,(Prismatocarpus_diffusus:1.784727,(Prismatocarpus_schlechteri:1.366120,Roella_ciliata:1.366120):0.418608):0.439924):0.097196):3.230820,(((Wahlenbergia_cernua:1.629039,Wahlenbergia_capensis:1.629039):0.305675,(Wahlenbergia_cuspidata:1.304520,(Wahlenbergia_virgata:1.095636,Wahlenbergia_undulata:1.095636):0.208884):0.630195):1.940080,((Wahlenbergia_androsacea:0.684485,Wahlenbergia_annularis:0.684485):2.760824,((Wahlenbergia_ceracea:2.023637,Wahlenbergia_stricta:2.023637):0.631581,(Wahlenbergia_angustifolia:1.825827,(Wahlenbergia_gloriosa:0.841296,(Wahlenbergia_luteola:0.699466,((Wahlenbergia_communis:0.290140,Wahlenbergia_littoricola:0.290140):0.256856,(Wahlenbergia_rupestris:0.312816,Wahlenbergia_gracilis:0.312816):0.234180):0.152470):0.141830):0.984531):0.829391):0.790091):0.429485):1.677873):0.991909):2.086861):0.297719):0.732526):4.482181):2.131771):0.522333,(((Campanula_lactiflora:7.400035,(Campanula_peregrina:4.556941,Musschia_aurea:4.556941):2.843094):3.973288,((Trachelium_caeruleum:8.131928,Campanula_asperuloides:8.131928):1.213193,(Campanula_erinus:8.226678,(Campanula_rumeliana:5.312210,(Campanula_strigosa:5.216794,((Campanula_alpina:1.956304,Campanula_hofmannii:1.956304):1.949986,(((Campanula_ramosa:1.727953,Campanula_medium:1.727953):0.957357,((Symphyandra_armena:2.174078,(Campanula_thyrsoides:1.096500,Campanula_incurva:1.096500):1.077578):0.324733,(Campanula_spicata:2.008942,(Campanula_stricta:0.868168,(Michauxia_campanuloides:0.752728,(Edraianthus_serbicus:0.305496,Edraianthus_graminifolius:0.305496):0.447232):0.115440):1.140775):0.489869):0.186499):0.554803,((Campanula_latifolia:1.467982,(Campanula_punctata:0.613827,(Campanula_collina:0.596322,Campanula_sarmatica:0.596322):0.017506):0.854155):0.292540,((Campanula_alliariifolia:1.228338,Campanula_trachelium:1.228338):0.321435,((Campanula_sibirica:0.806620,(Campanula_bononiensis:0.595491,Campanula_rapunculoides:0.595491):0.211129):0.324150,((Campanula_bellidifolia:0.507289,Campanula_glomerata:0.507289):0.392776,(Campanula_tridentata:0.285418,Campanula_saxifraga:0.285418):0.614647):0.230705):0.419002):0.210750):1.479591):0.666177):1.310503):0.095416):2.914468):1.118442):2.028203):0.756508,((Wahlenbergia_hederacea:7.751701,(Jasione_montana:7.588190,(Jasione_laevis:5.286494,(Jasione_perennis:3.670247,Jasione_heldreichii:3.670247):1.616247):2.301696):0.163510):1.111055,(((Campanula_portenschlagiana:4.864678,Campanula_elatines:4.864678):1.263843,((Campanula_lusitanica:4.306832,(Campanula_rapunculus:4.052246,(Campanula_patula:3.628148,Campanula_olympica:3.628148):0.424098):0.254585):1.026617,(((Favratia_zoysii:2.027685,(Campanula_pulla:0.797296,Campanula_raineri:0.797296):1.230389):0.049934,(Campanula_carpatica:1.357986,(Campanula_versicolor:0.705833,Campanula_pyramidalis:0.705833):0.652153):0.719634):1.551926,(Campanula_cenisia:2.019986,((Campanula_scouleri:1.360889,(Campanula_aurita:1.278354,(Campanula_divaricata:1.144115,(Campanula_elatinoides:0.925924,Campanula_lasiocarpa:0.925924):0.218191):0.134239):0.082535):0.411128,(Campanula_cochleariifolia:1.033965,(Campanula_caespitosa:0.668178,(Campanula_rotundifolia:0.414064,(Campanula_moravica:0.321037,Campanula_scheuchzeri:0.321037):0.093027):0.254113):0.365787):0.738051):0.247970):1.609560):1.703903):0.795073):0.835277,(Campanula_cymbalaria:6.660574,(((Adenophora_triphylla:1.051847,Adenophora_verticillata:1.051847):1.385542,(Adenophora_remotiflora:2.276552,(Adenophora_liliifolia:0.746949,Adenophora_stricta:0.746949):1.529603):0.160837):2.132222,((Campanula_aparinoides:2.577926,(Campanula_prenanthoides:1.348042,Heterocodon_rariflorum:1.348042):1.229883):1.109606,((Campanula_persicifolia:0.735579,Campanula_stevenii:0.735579):1.546738,((Campanula_uniflora:1.039869,(Asyneuma_virgatum:0.862806,(Petromarula_pinnata:0.385837,(Phyteuma_spicatum:0.212770,Physoplexis_comosa:0.212770):0.173067):0.476969):0.177063):0.361310,((Asyneuma_pichleri:0.428462,Asyneuma_trichocalycinum:0.428462):0.803413,((Triodanis_perfoliata:0.840801,Legousia_falcata:0.840801):0.306661,(Legousia_pentagonia:0.711587,(Legousia_hybrida:0.365605,Legousia_speculum:0.365605):0.345982):0.435875):0.084413):0.169304):0.881138):1.405215):0.882080):2.090963):0.303225):1.898957):3.267075):4.668136):2.797025):9.315325):6.905173):4.248827):12.902933)Campanulaceae:30.696422,((Roussea_simplex:74.280419,(Carpodetus_serratus:48.788319,(Cuttsia_viburnea:11.868419,Abrophyllum_ornans:11.868419):36.919900):25.492100)Rousseaceae:8.742670,(Pentaphragma_ellipticum:82.903155,(((Donatia_novae:14.563606,Donatia_fascicularis:14.563606):57.954335,(((Levenhookia_pauciflora:25.764936,Levenhookia_leptantha:25.764936):4.392961,(Stylidium_calcaratum:27.456971,(Stylidium_emarginatum:13.602894,((Oreostylidium_subulatum:1.982670,Stylidium_graminifolium:1.982670):5.511593,(Stylidium_majus:6.200783,Stylidium_bulbiferum:6.200783):1.293480):6.108631):13.854077):2.700925):12.415344,(Forstera_bellidifolia:34.102031,(Phyllachne_uliginosa:31.878409,(Forstera_mackayi:18.149820,((Forstera_sedifolia:5.425801,(Forstera_tenella:2.134163,Forstera_bidwillii:2.134163):3.291638):3.840769,(Phyllachne_colensoi:4.785945,(Phyllachne_clavigera:3.271881,Phyllachne_rubra:3.271881):1.514064):4.480624):8.883250):13.728589):2.223622):8.471211):29.944700)Stylidiaceae:6.220048,(((Wittsteinia_vacciniacea:26.113689,(Crispiloba_disperma:19.956046,(Alseuosmia_pusilla:1.369978,Alseuosmia_macrophylla:1.369978):18.586068):6.157643)Alseuosmiaceae:50.038160,((Phelline_lucida:41.652648,(Phelline_comosa:35.626979,Phelline_billardieri:35.626979):6.025669)Phellinaceae:27.801110,(Corokia_whiteana:56.257099,(Corokia_carpodetoides:52.731117,(Corokia_cotoneaster:46.582740,(Corokia_buddleioides:16.596235,(Corokia_collenettei:2.560029,Corokia_macrocarpa:2.560029):14.036206):29.986505):6.148377):3.525982)Argophyllaceae:13.196659):6.698092):2.294071,((Menyanthes_trifoliata:60.067181,((Villarsia_reniformis:11.441940,(Villarsia_parnassiifolia:7.120762,(Villarsia_calthifolia:5.764592,Villarsia_marchantii:5.764592):1.356170):4.321177):13.465542,(Villarsia_exaltata:12.268336,((Liparophyllum_gunnii:4.773285,(Liparophyllum_capitatum:2.335456,Liparophyllum_congestiflorum:2.335456):2.437829):6.458115,((Nymphoides_minima:3.861801,(Nymphoides_indica:1.871310,Nymphoides_cordata:1.871310):1.990490):5.921940,(Nymphoides_peltata:7.549541,(Nymphoides_montana:4.966716,Nymphoides_geminata:4.966716):2.582825):2.234199):1.447660):1.036936):12.639145):35.159700)Menyanthaceae:12.363000,((Lechenaultia_linarioides:56.049167,(Lechenaultia_heteromera:54.205909,(Dampiera_diversifolia:48.878861,((Anthotium_rubriflorum:31.007057,Dampiera_spicigera:31.007057):17.312344,(Brunonia_australis:42.788199,(Goodenia_cirrifica:22.316961,((Coopernookia_strophiolata:15.380595,((Selliera_radicans:7.179165,Goodenia_ovata:7.179165):5.381025,(Scaevola_collaris:8.186747,(Velleia_spathulata:7.796744,(Velleia_paradoxa:7.053633,((Goodenia_decurrens:1.418774,Goodenia_bellidifolia:1.418774):0.975607,(Goodenia_scapigera:1.449422,Verreauxia_reinwardtii:1.449422):0.944959):4.659252):0.743110):0.390003):4.373444):2.820405):4.272804,((Diaspasis_filifolia:16.554077,(Scaevola_parvibarbata:14.349378,Scaevola_ramosissima:14.349378):2.204699):1.401388,(((Scaevola_albida:12.621675,Scaevola_aemula:12.621675):1.520645,(Scaevola_phlebopetala:12.237195,Scaevola_ovalifolia:12.237195):1.905124):1.595307,((Scaevola_angulata:3.931644,Scaevola_depauperata:3.931644):9.387225,(((Scaevola_frutescens:3.962346,Scaevola_taccada:3.962346):3.082052,(Scaevola_coccinea:2.467012,(Scaevola_montana:2.388554,(Scaevola_cylindrica:1.368168,Scaevola_balansae:1.368168):1.020385):0.078459):4.577385):3.769746,((Scaevola_beckii:10.192538,Scaevola_globosa:10.192538):0.497775,((Scaevola_crassifolia:5.274767,(Scaevola_lanceolata:4.828318,(Scaevola_calendulacea:1.531120,Scaevola_virgata:1.531120):3.297198):0.446449):1.345765,(Scaevola_thesioides:6.253591,(Crossotoma_spinescens:4.308442,((Scaevola_tomentosa:1.955628,(Scaevola_porocarya:1.209041,Scaevola_anchusifolia:1.209041):0.746587):2.235609,(Scaevola_nitida:3.577637,(Scaevola_plumieri:2.309747,(Scaevola_gaudichaudii:1.323632,(Scaevola_chamissoniana:0.547799,(Scaevola_procera:0.520658,Scaevola_gaudichaudiana:0.520658):0.027141):0.775833):0.986116):1.267890):0.613599):0.117205):1.945149):0.366942):4.069780):0.123832):2.504725):2.418758):2.217838):1.697934):2.663563):20.471238):5.531202):0.559460):5.327048):1.843258)Goodeniaceae:0.145014,(((Boopis_anthemoides:18.454032,Boopis_graminea:18.454032):8.501229,(Moschopsis_rosulata:24.351541,Acicarpha_tribuloides:24.351541):2.603720)Calyceraceae:22.134500,(((Dasyphyllum_argenteum:23.573354,Barnadesia_caryophylla:23.573354):14.942343,(Schlechtendalia_luzulifolia:35.432773,(Dasyphyllum_diacanthoides:28.282295,(Doniophyton_anomalum:15.124536,(Chuquiraga_aurea:13.893395,((Chuquiraga_spinosa:2.306994,Chuquiraga_jussieui:2.306994):3.604794,(Chuquiraga_ulicina:3.703439,Chuquiraga_avellanedae:3.703439):2.208349):7.981607):1.231141):13.157759):7.150477):3.082924):7.228004,((Mutisia_retrorsa:40.253322,(Mutisia_decurrens:30.810991,Mutisia_spinosa:30.810991):9.442331):4.647189,((Gochnatia_parvifolia:39.211316,Gochnatia_hypoleuca:39.211316):3.787884,((Onoseris_hyssopifolia:23.361445,Plazia_daphnoides:23.361445):19.153847,(Hyalis_argentea:42.340599,(((Atractylodes_lancea:14.420320,(Atractylodes_koreana:1.366636,Atractylodes_chinensis:1.366636):13.053684):14.889870,((Atractylis_cancellata:18.963921,(Thevenotia_scabra:10.573071,Atractylis_carduus:10.573071):8.390850):2.796315,(Carlina_gummifera:19.617792,(Carlina_acanthifolia:15.690975,(Carlina_vulgaris:9.655869,(Carlina_falcata:1.555751,Carlina_lanata:1.555751):8.100117):6.035106):3.926817):2.142444):7.549954):11.552660,((Platycarphella_carlinoides:38.772018,((Haplocarpha_rueppellii:10.262004,Haplocarpha_nervosa:10.262004):26.056680,(Haplocarpha_scaposa:24.570188,(Dymondia_margaretae:24.081587,(((Arctotis_sulcocarpa:3.091440,Arctotis_dregei:3.091440):12.409011,(Haplocarpha_lanata:8.363359,(Haplocarpha_lyrata:5.377752,Arctotheca_calendula:5.377752):2.985607):7.137092):5.304985,((Cymbonotus_preissianus:16.949940,(Arctotis_arctotoides:8.722688,Haplocarpha_schimperi:8.722688):8.227252):1.033845,(Arctotis_breviscapa:12.923676,(Arctotis_perfoliata:10.073983,((Arctotis_venusta:3.712663,(Arctotis_hirsuta:3.258833,(Arctotis_fastuosa:2.217063,Arctotis_leiocarpa:2.217063):1.041770):0.453830):4.729667,(Arctotis_stoechadifolia:2.116033,(Arctotis_aspera:1.706206,(Arctotis_acaulis:0.885833,Arctotis_decurrens:0.885833):0.820372):0.409827):6.326297):1.631653):2.849693):5.060108):2.821652):3.276151):0.488601):11.748496):2.453334):1.654459,(((((Gymnarrhena_micrantha:17.857768,(Corymbium_glabrum:11.872819,(Syncarpha_canescens:7.259095,Lasiopogon_glomerulatus:7.259095):4.613724):5.984949):2.402239,((Gazania_splendens:10.966524,Heterolepis_aliena:10.966524):2.025828,((Didelta_spinosa:4.512281,Didelta_carnosa:4.512281):5.226453,((Cuspidia_cernua:7.481431,(Berkheya_pinnatifida:1.970060,Berkheya_rigida:1.970060):5.511371):0.475229,((Cullumia_bisulca:3.965477,Berkheya_canescens:3.965477):3.461607,((Berkheya_setifera:3.001013,(Berkheya_carduoides:1.204868,Berkheya_rhapontica:1.204868):1.796146):2.281944,(Berkheya_bipinnatifida:2.460898,(Berkheya_coddii:1.655869,(Berkheya_subulata:1.273329,Berkheya_zeyheri:1.273329):0.382540):0.805029):2.822059):2.144127):0.529575):1.782075):3.253618):7.267655):2.058465,(Garuleum_bipinnatum:19.344576,((Dimorphotheca_sinuata:9.024576,(Osteospermum_ecklonis:5.748281,(Nephrotheca_ilicifolia:4.886327,((Chrysanthemoides_monilifera:1.256130,Osteospermum_junceum:1.256130):2.633414,(Tripteris_microcarpa:2.749463,(Monoculus_monstrosus:1.935111,(Calendula_officinalis:1.000639,Calendula_arvensis:1.000639):0.934472):0.814353):1.140081):0.996783):0.861953):3.276295):4.223287,(Hirpicium_echinus:9.795425,((Hirpicium_bechuanense:5.865645,(Hirpicium_gorterioides:5.149346,Hirpicium_gazanioides:5.149346):0.716300):2.837538,((Osteospermum_jucundum:2.296137,(Hirpicium_integrifolium:1.020375,Gorteria_diffusa:1.020375):1.275762):1.630405,((Gazania_krebsiana:0.382703,Gazania_leiopoda:0.382703):2.279978,(Gazania_lichtensteinii:1.387298,(Gazania_rigens:0.051665,Gazania_schenckii:0.051665):1.335632):1.275383):1.263862):4.776640):1.092242):3.452437):6.096713):2.973897):6.745819,(Adenocaulon_chilense:26.481159,(Capelio_tabularis:19.675472,((((((Chaetanthera_glabrata:2.929191,(Chaetanthera_moenchioides:1.206831,Chaetanthera_incana:1.206831):1.722360):2.901719,((Ainsliaea_acerifolia:1.548727,Adenocaulon_bicolor:1.548727):1.264214,(Gerbera_piloselloides:1.367489,(Gerbera_jamesonii:0.858922,(Gerbera_kunzeana:0.357127,Leibnitzia_anandria:0.357127):0.501795):0.508567):1.445451):3.017970):0.956399,(Leucheria_bridgesii:4.290647,(Trixis_californica:2.655069,((Perezia_microcephala:2.230620,Acourtia_runcinata:2.230620):0.336203,((Perezia_recurvata:0.904521,Perezia_multiflora:0.904521):1.334168,((Nassauvia_axillaris:0.434306,Nassauvia_fuegiana:0.434306):1.273092,(Nassauvia_darwinii:1.338497,(Nassauvia_pyramidalis:0.769821,Nassauvia_pinnigera:0.769821):0.568677):0.368901):0.531291):0.328134):0.088247):1.635578):2.496661):1.153314,(Myripnois_dioica:6.985710,((Doronicum_pardalianches:1.375546,Doronicum_stenoglossum:1.375546):4.456755,(Callilepis_laureola:5.061151,(Geigeria_ornativa:4.468818,(((Duhaldea_cappa:2.886878,Pentanema_indicum:2.886878):0.022941,(Caesulia_axillaris:2.216226,((Blumea_aromatica:1.004470,Blumea_lanceolaria:1.004470):0.826714,(Blumea_balsamifera:1.306828,((Blumea_psammophila:0.305559,Blumea_riparia:0.305559):0.172223,(Blumea_tenella:0.418500,Blumea_saxatilis:0.418500):0.059282):0.829046):0.524356):0.385042):0.693593):0.719712,((Buphthalmum_salicifolium:2.792404,(((Pulicaria_canariensis:0.121203,Pulicaria_incisa:0.121203):2.131907,(Inula_sericea:1.644916,(Dittrichia_viscosa:0.497607,(Pulicaria_dysenterica:0.274698,Pulicaria_vulgaris:0.274698):0.222908):1.147309):0.608194):0.128958,((Anvillea_garcinii:2.134894,(Asteriscus_pinifolia:1.518903,Pallenis_spinosa:1.518903):0.615991):0.173499,(Allagopappus_canariensis:1.645081,((Rhanterium_epapposum:0.508420,(Schizogyne_sericea:0.215352,Limbarda_crithmoides:0.215352):0.293068):0.645371,((Pulicaria_undulata:0.558137,Iphiona_scabra:0.558137):0.203248,(Vieraea_laevigata:0.298633,(Iphiona_aucheri:0.284254,Iphiona_senecionoides:0.284254):0.014379):0.462751):0.392406):0.491290):0.663313):0.073675):0.410335):0.118664,(((Chrysophthalmum_gueneri:1.431366,(Carpesium_cernuum:1.089618,Carpesium_divaricatum:1.089618):0.341748):0.674754,((Inula_shirensis:0.662531,Inula_paniculata:0.662531):0.620020,(Inula_peacockiana:0.654754,(Telekia_speciosa:0.602803,(Inula_helenium:0.431906,Carpesium_abrotanoides:0.431906):0.170898):0.051950):0.627798):0.823568):0.353534,(Chrysophthalmum_montanum:1.598368,((Inula_germanica:0.297874,Inula_salicina:0.297874):0.969732,(Inula_orientalis:0.809685,(Pentanema_glanduligerum:0.666652,((Inula_hirta:0.275261,(Inula_britannica:0.178440,Inula_aschersoniana:0.178440):0.096821):0.301829,(Inula_bifrons:0.298254,(Inula_conyzae:0.065282,Inula_conyza:0.065282):0.232973):0.278836):0.089563):0.143032):0.457921):0.330762):0.861286):0.451413):0.718464):0.839286):0.592334):0.771150):1.153409):0.954913):5.251466,(((Gongylolepis_benthamiana:6.079935,(Nassauvia_gaudichaudii:3.607400,Proustia_cuneifolia:3.607400):2.472535):2.596975,((Macledium_spinosum:1.904599,(Dicoma_capensis:1.407454,Dicoma_picta:1.407454):0.497144):6.005543,((Ainsliaea_fragrans:1.978439,Ainsliaea_spicata:1.978439):1.846846,(Chardinia_orientalis:1.833982,(Xeranthemum_cylindraceum:1.021386,(Xeranthemum_annuum:0.610378,Xeranthemum_inapertum:0.610378):0.411007):0.812597):1.991303):4.084856):0.766768):0.652570,(Munnozia_gigantea:7.808913,(Warionia_saharae:6.776819,((Gundelia_tournefortii:5.240611,(Scolymus_hispanicus:0.882240,Scolymus_maculatus:0.882240):4.358371):1.083573,((((Erythroseris_somaliensis:2.127529,Erythroseris_amabilis:2.127529):0.692325,((Cichorium_pumilum:0.249335,Cichorium_endivia:0.249335):1.483674,(Cichorium_intybus:0.707123,Cichorium_spinosum:0.707123):1.025886):1.086845):1.176976,(Arnoseris_minima:3.633141,((Tolpis_macrorhiza:1.726246,Tolpis_capensis:1.726246):1.102485,(Tolpis_virgata:2.326426,(Tolpis_barbata:2.116720,(Tolpis_staticifolia:1.548401,(Tolpis_proustii:1.154465,(Tolpis_crassiuscula:0.449494,Tolpis_farinulosa:0.449494):0.704971):0.393936):0.568319):0.209707):0.502304):0.804410):0.363689):2.044476,(((Krigia_biflora:2.470363,(Krigia_dandelion:0.463793,Krigia_virginica:0.463793):2.006570):0.716484,(Chaetadelpha_wheeleri:2.943494,(Pinaropappus_roseus:2.768765,(Pyrrhopappus_carolinianus:0.625917,Pyrrhopappus_grandiflorus:0.625917):2.142849):0.174729):0.243352):1.125983,((((Pleiacanthus_spinosus:1.258418,(Rafinesquia_californica:0.284216,Rafinesquia_neomexicana:0.284216):0.974202):0.240798,((Stephanomeria_pauciflora:0.326078,Stephanomeria_diegensis:0.326078):0.881109,(Stephanomeria_lactucina:0.667772,Stephanomeria_cichoriacea:0.667772):0.539415):0.292029):2.470138,((Malacothrix_coulteri:1.244682,Malacothrix_clevelandii:1.244682):0.313536,(Calycoseris_wrightii:1.258828,((Malacothrix_californica:0.904439,Malacothrix_glabrata:0.904439):0.046178,(Anisocoma_acaulis:0.908484,Malacothrix_sonchoides:0.908484):0.042134):0.308210):0.299391):2.411135):0.237530,((Agoseris_aurantiaca:1.368117,(Agoseris_retrorsa:1.274255,(Agoseris_heterophylla:1.172005,Agoseris_grandiflora:1.172005):0.102250):0.093862):2.265105,(((Nothocalais_cuspidata:1.739135,Nothocalais_troximoides:1.739135):1.290002,(Uropappus_lindleyi:2.695674,((Microseris_borealis:0.613074,(Microseris_sylvatica:0.335086,(Microseris_nutans:0.266776,Microseris_laciniata:0.266776):0.068310):0.277988):0.823524,((Microseris_acuminata:0.751691,(Microseris_douglasii:0.584122,Stebbinsoseris_heterocarpa:0.584122):0.167570):0.399781,(Microseris_bigelovii:0.532099,(Microseris_lanceolata:0.460500,(Microseris_campestris:0.149120,Microseris_elegans:0.149120):0.311380):0.071599):0.619373):0.285125):1.259077):0.333463):0.222739,(Chondrilla_juncea:2.906834,((Helichrysum_glumaceum:1.351022,(Catananche_lutea:0.930510,Catananche_caerulea:0.930510):0.420512):1.366324,((Jurinea_cyanoides:1.503380,(Carlina_biebersteinii:0.468648,(Carlina_involucrata:0.187748,Carlina_corymbosa:0.187748):0.280899):1.034732):0.151569,((Doronicum_hungaricum:0.745173,((Doronicum_orientale:0.118683,Doronicum_austriacum:0.118683):0.396946,(Doronicum_macrophyllum:0.470308,((Doronicum_grandiflorum:0.102944,Doronicum_columnae:0.102944):0.083034,(Doronicum_glaciale:0.119689,Doronicum_clusii:0.119689):0.066289):0.284329):0.045322):0.229544):0.654840,((Sigesbeckia_blakei:0.824742,Greenmaniella_resinosa:0.824742):0.335421,(Dugesia_mexicana:0.972827,((Tetragonotheca_repanda:0.477600,(Tridax_balbisioides:0.386270,(Bebbia_juncea:0.302623,Tridax_venezuelensis:0.302623):0.083647):0.091330):0.488261,(Jaegeria_hirta:0.583295,((Dyscritothamnus_mirandae:0.323294,((Florestina_pedata:0.270306,Desmanthodium_fruticosum:0.270306):0.036735,(Hulsea_algida:0.245481,(Hofmeisteria_fasciculata:0.225945,((Calea_megacephala:0.048819,Coreopsis_petrophiloides:0.048819):0.159792,(Alloispermum_scabrifolium:0.140783,(Aphanactis_jamesoniana:0.054201,(Alepidocline_annua:0.007591,Oteiza_scandens:0.007591):0.046610):0.086582):0.067828):0.017334):0.019537):0.061559):0.016253):0.088032,((Enydra_sessilis:0.214323,(Montanoa_revealii:0.211624,(Idiopappus_saloyensis:0.109212,(Riencourtia_oblongifolia:0.102311,Lasianthaea_macrocephala:0.102311):0.006901):0.102412):0.002698):0.066491,(Ratibida_columnifera:0.233549,(Rojasianthe_superba:0.193424,(Silphium_perfoliatum:0.151007,((Philactis_zinnioides:0.031686,(Acmella_radicans:0.016743,Spilanthes_urens:0.016743):0.014943):0.040886,(Tetrachyron_orizabensis:0.050014,(Verbesina_jacksonii:0.035110,(Podachaenium_eminens:0.032565,Squamopappus_skutchii:0.032565):0.002545):0.014903):0.022558):0.078435):0.042417):0.040125):0.047266):0.130512):0.171969):0.382567):0.006966):0.187336):0.239850):0.254935):1.062398):0.189487):0.345043):0.381346):0.573662):0.105946):1.728476):0.282877):0.452635):1.032094):1.520567):3.862609):1.842842,((Eremothamnus_marlothianus:2.550884,Hoplophyllum_spinosum:2.550884):11.041326,(Brachyclados_lycioides:12.124919,(Brachylaena_neriifolia:10.429926,(((Brachylaena_discolor:4.148787,Tarchonanthus_camphoratus:4.148787):3.212907,(Cyclolepis_genistoides:6.096124,(Stifftia_parviflora:0.001459,Stifftia_chrysantha:0.001459):6.094665):1.265570):1.474925,(Oldenburgia_grandis:8.113473,(Brachylaena_huillensis:6.098719,(((Acantholepis_orientalis:2.527312,Echinops_strigosus:2.527312):1.795630,((Echinops_pungens:2.510389,(Echinops_hoehnelii:1.311685,(Echinops_viscosus:1.156954,(Echinops_polyceras:0.668173,Echinops_tenuisectus:0.668173):0.488780):0.154732):1.198703):1.372913,(Echinops_spinosissimus:3.833066,((Echinops_bannaticus:1.118356,Echinops_exaltatus:1.118356):1.976921,(Echinops_sphaerocephalus:2.950881,((Echinops_ritro:0.449119,Echinops_maracandicus:0.449119):1.196902,(Echinops_dahuricus:0.605341,Echinops_latifolius:0.605341):1.040681):1.304859):0.144396):0.737789):0.050236):0.439641):1.146327,(Cardopatium_corymbosum:5.020582,((Berardia_subacaulis:3.014633,(Staehelina_dubia:1.119990,Hirtellina_lobelii:1.119990):1.894643):0.377086,(((Alfredia_cernua:1.389668,(Olgaea_leucophylla:1.266045,(Synurus_palmatopinnatifidus:0.947241,Lamyropappus_schacaptaricus:0.947241):0.318804):0.123623):0.926956,(Onopordum_leptolepis:1.050545,(Onopordum_algeriense:0.965100,(Onopordum_acanthium:0.314454,(Onopordum_nervosum:0.111001,Onopordum_illyricum:0.111001):0.203453):0.650646):0.085445):1.266079):0.369288,(((Cynara_syriaca:0.704249,(Cynara_cardunculus:0.490775,(Cynara_humilis:0.248216,Cynara_cornigera:0.248216):0.242558):0.213474):1.048188,((Ptilostemon_afer:0.650778,(Ptilostemon_chamaepeuce:0.616178,(Ptilostemon_diacanthus:0.322150,Ptilostemon_casabonae:0.322150):0.294028):0.034599):1.051070,((Picnomon_acarna:0.952311,Notobasis_syriaca:0.952311):0.218034,(Silybum_marianum:0.781020,(((Cirsium_setosum:0.248494,Tyrimnus_leucographus:0.248494):0.326211,((Carduus_tenuiflorus:0.140654,Carduus_pycnocephalus:0.140654):0.196754,((Carduus_crispus:0.108125,Carduus_defloratus:0.108125):0.111132,(Carduus_carlinoides:0.189644,(Carduus_acanthoides:0.101716,Carduus_nutans:0.101716):0.087929):0.029612):0.118152):0.237297):0.018248,((Carlina_acaulis:0.196229,(Cirsium_helenioides:0.152601,(Cirsium_equinum:0.016888,Cirsium_japonicum:0.016888):0.135713):0.043628):0.272499,((Cirsium_brevistylum:0.143350,Cirsium_cymosum:0.143350):0.154887,(((Cirsium_palustre:0.144452,(Cirsium_heterophyllum:0.139846,Cirsium_oleraceum:0.139846):0.004606):0.032319,(Cirsium_texanum:0.149177,(Cirsium_canum:0.128879,(Cirsium_arvense:0.126088,Cirsium_vulgare:0.126088):0.002790):0.020298):0.027594):0.059328,(Cirsium_spinosissimum:0.180624,(Cirsium_echinus:0.165053,((Cirsium_eatonii:0.097246,(Cirsium_douglasii:0.095830,(Cirsium_andrewsii:0.069061,Cirsium_quercetorum:0.069061):0.026769):0.001417):0.044958,(Cirsium_muticum:0.127544,(Cirsium_scariosum:0.107893,(Cirsium_pitcheri:0.103035,((Cirsium_subniveum:0.052813,(Cirsium_neomexicanum:0.034671,Cirsium_ehrenbergii:0.034671):0.018142):0.040461,((Cirsium_mohavense:0.034523,Cirsium_discolor:0.034523):0.011253,(Cirsium_occidentale:0.033578,Cirsium_drummondii:0.033578):0.012198):0.047498):0.009762):0.004858):0.019651):0.014660):0.022849):0.015570):0.055475):0.062137):0.170491):0.124226):0.188066):0.389326):0.531502):0.050590):0.378930,((Stizolophus_coronopifolius:1.176642,((Klasea_serratuloides:0.712519,((Serratula_coronata:0.509998,Centaurothamnus_maximus:0.509998):0.064358,(((Centaurea_gilanica:0.256949,Centaurea_gaubae:0.256949):0.059296,(Cheirolophus_mauritanicus:0.299917,Callicephalus_nitens:0.299917):0.016327):0.230050,(Oligochaeta_ramosa:0.323919,((Rhaponticum_repens:0.218378,Rhaponticum_lyratum:0.218378):0.070577,(Stemmacantha_acaulis:0.254199,Rhaponticum_coniferum:0.254199):0.034756):0.034964):0.222375):0.028063):0.138162):0.295135,(Crupina_vulgaris:0.866204,((Centaurea_floccosa:0.427443,(Plectocephalus_rothrockii:0.200204,Plectocephalus_americanus:0.200204):0.227239):0.415757,((Zoegea_leptaurea:0.659221,(Psephellus_pulcherrimus:0.519261,Centaurea_dealbata:0.519261):0.139960):0.139360,(Centaurea_hajastana:0.548511,((Centaurea_depressa:0.286835,(Centaurea_cyanus:0.255887,(Centaurea_montana:0.116707,Centaurea_lingulata:0.116707):0.139180):0.030948):0.104565,(((Carthamus_balearicus:0.153201,(Carduncellus_duvauxii:0.080871,(Phonus_riphaeus:0.040338,Carthamus_arborescens:0.040338):0.040533):0.072330):0.071014,((Carthamus_oxyacanthus:0.122102,(Carthamus_persicus:0.040206,Carthamus_tinctorius:0.040206):0.081896):0.067400,(Carthamus_nitidus:0.185250,(Carthamus_dentatus:0.112020,(Carthamus_lanatus:0.108183,(Carthamus_glaucus:0.048137,Carthamus_tenuis:0.048137):0.060046):0.003837):0.073230):0.004252):0.034712):0.085448,(Hyalea_pulchella:0.276780,((Aegialophila_cretica:0.141638,((Centaurea_salonitana:0.049655,(Centaurea_pseudoscabiosa:0.040195,Centaurea_scabiosa:0.040195):0.009460):0.038147,((Centaurea_carolipauana:0.021132,Centaurea_clementei:0.021132):0.018454,(Centaurea_ornata:0.026011,Centaurea_lagascana:0.026011):0.013575):0.048215):0.053837):0.068056,(((Centaurea_melitensis:0.072543,Centaurea_solstitialis:0.072543):0.059737,(Centaurea_diluta:0.114607,(Centaurea_involucrata:0.073714,Centaurea_aspera:0.073714):0.040894):0.017673):0.008834,(Centaurea_bracteata:0.076772,(Centaurea_phrygia:0.071458,(((Centaurea_nigra:0.017623,(Centaurea_jacea:0.006370,Centaurea_alba:0.006370):0.011253):0.037091,(Centaurea_benedicta:0.027625,((Centaurea_maculosa:0.004645,Centaurea_diffusa:0.004645):0.006293,(Centaurea_virgata:0.009508,(Centaurea_deusta:0.006640,(Centaurea_aziziana:0.006635,Centaurea_corymbosa:0.006635):0.000005):0.002868):0.001430):0.016688):0.027088):0.014681,((Centaurea_bruguierana:0.019628,(Centaurea_calcitrapa:0.015410,(Centaurea_pallescens:0.010029,Centaurea_iberica:0.010029):0.005381):0.004218):0.003431,(Centaurea_cheirolopha:0.017317,((Centaurea_drabifolia:0.011064,Centaurea_thracica:0.011064):0.004291,((Centaurea_macrocephala:0.007270,Centaurea_stevenii:0.007270):0.000322,(Centaurea_imperialis:0.005576,(Centaurea_rigida:0.003931,Centaurea_behen:0.003931):0.001644):0.002016):0.007764):0.001961):0.005743):0.046335):0.002063):0.005314):0.064343):0.068580):0.067085):0.032883):0.081737):0.157111):0.250070):0.044619):0.023004):0.141450):0.168988):0.591940,((((Cousinia_severzowii:0.578179,Cousinia_microcarpa:0.578179):0.175636,(Cousinia_esfandiarii:0.719375,(Cousinia_congesta:0.538578,Cousinia_coronata:0.538578):0.180797):0.034440):0.184588,(Cousinia_tianschanica:0.690355,(Cousinia_arachnoidea:0.617257,(Cousinia_caespitosa:0.312059,(Cousinia_platylepis:0.305763,((Cousinia_syrdariensis:0.148845,(Cousinia_minkwitziae:0.005820,Cousinia_polycephala:0.005820):0.143025):0.121838,(Cousinia_astracanica:0.173565,(Cousinia_chrysantha:0.133603,Cousinia_purpurea:0.133603):0.039962):0.097119):0.035080):0.006295):0.305198):0.073098):0.248047):0.436749,((Cousinia_tenella:1.044299,((Cousinia_lappacea:0.376802,(Cousinia_umbrosa:0.225312,Cousinia_triflora:0.225312):0.151490):0.396989,((Cousinia_grandifolia:0.409774,Schmalhausenia_nidulans:0.409774):0.148213,(Arctium_minus:0.415919,(Arctium_tomentosum:0.342695,Arctium_lappa:0.342695):0.073224):0.142069):0.215804):0.270507):0.108469,((Dolomiaea_tibetica:0.700183,((Himalaiella_deltoidea:0.173349,Himalaiella_auriculata:0.173349):0.276371,((Jurinea_carduiformis:0.225071,Jurinea_robusta:0.225071):0.014997,(Jurinea_lanipes:0.207509,(Jurinea_mollis:0.191705,Jurinea_albicaulis:0.191705):0.015804):0.032560):0.209651):0.250463):0.125991,((Hemisteptia_lyrata:0.421780,(Osmitopsis_asteriscoides:0.221686,Crupina_crupinastrum:0.221686):0.200095):0.171661,((Saussurea_kingii:0.504625,Saussurea_erecta:0.504625):0.057005,((Saussurea_gossipiphora:0.433246,((Saussurea_graminifolia:0.086517,Saussurea_polycolea:0.086517):0.111113,(Saussurea_depsangensis:0.122570,Saussurea_subulata:0.122570):0.075059):0.235616):0.110924,(Saussurea_gnaphalodes:0.399166,((Saussurea_bracteata:0.256047,Saussurea_thoroldii:0.256047):0.072872,(((Saussurea_obvallata:0.216148,Saussurea_katochaete:0.216148):0.066040,((Saussurea_rockii:0.181031,(Saussurea_globosa:0.072044,Saussurea_erubescens:0.072044):0.108987):0.007374,((Saussurea_hieracioides:0.134083,(Saussurea_alpina:0.100936,(Saussurea_coriacea:0.059770,Saussurea_polypodioides:0.059770):0.041165):0.033148):0.021734,(Saussurea_hookeri:0.134032,(Saussurea_stella:0.111748,(Saussurea_nigrescens:0.032721,Saussurea_tatsienensis:0.032721):0.079027):0.022284):0.021785):0.032588):0.093783):0.033572,((Saussurea_bella:0.208181,((Saussurea_medusa:0.056841,Saussurea_glanduligera:0.056841):0.034762,(Saussurea_glacialis:0.067466,Saussurea_aster:0.067466):0.024136):0.116578):0.060788,(Saussurea_involucrata:0.192624,((Saussurea_discolor:0.094332,Saussurea_fauriei:0.094332):0.007669,((Saussurea_nuda:0.071179,Saussurea_iodostegia:0.071179):0.012673,((Saussurea_pulchella:0.011924,Saussurea_amabilis:0.011924):0.050153,(Saussurea_salicifolia:0.041534,((Saussurea_amara:0.015245,(Saussurea_davurica:0.009063,(Saussurea_japonica:0.009062,Saussurea_salsa:0.009062):0.000001):0.006181):0.011728,(Saussurea_nematolepis:0.022014,(Saussurea_maximowiczii:0.019080,(Saussurea_elegans:0.011505,Saussurea_ninae:0.011505):0.007575):0.002934):0.004958):0.014562):0.020543):0.021776):0.018148):0.090624):0.076344):0.046791):0.013159):0.070247):0.145004):0.017460):0.031812):0.232732):0.326594):0.222384):0.393430):0.362786):0.554545):0.705807):1.628863):0.448688):0.629450):2.014753):0.723147):1.593306):1.694993):1.467290):1.442722):4.640541):6.805687):2.583132):5.876210,(((Distephanus_polygalifolius:29.684660,(((Baccharoides_adoensis:4.550125,Vernonia_anthelmintica:4.550125):11.653889,(Hesperomannia_lydgatei:8.596771,(Gymnanthemum_amygdalinum:3.914030,Gymnanthemum_mespilifolium:3.914030):4.682741):7.607243):9.235569,((Parapolydora_fastigiata:16.314364,(Vernonia_brachycalyx:12.543311,((Vernonia_karaguensis:3.449505,Baccharoides_lasiopus:3.449505):6.426604,(Bothriocline_laxa:6.002744,Ethulia_conyzoides:6.002744):3.873365):2.667202):3.771053):0.507389,(Stokesia_laevis:14.793896,(Vernonia_poskeana:13.909511,(((Lepidaploa_borinquensis:3.820784,Lepidaploa_canescens:3.820784):2.257564,(Elephantopus_scaber:2.959042,(Elephantopus_mollis:1.953064,(Elephantopus_nudatus:0.804416,Elephantopus_carolinianus:0.804416):1.148647):1.005978):3.119307):3.804421,(Vernonia_alamanii:5.763079,((Vernonanthura_patens:3.800984,Vernonia_brasiliana:3.800984):1.901589,(Vernonia_baldwinii:3.721208,(Vernonia_missurica:2.404531,(Vernonia_noveboracensis:2.002864,(Vernonia_gigantea:0.676207,Vernonia_fasciculata:0.676207):1.326657):0.401667):1.316677):1.981366):0.060505):4.119692):4.026741):0.884385):2.027856):8.617831):4.245077):1.882646,((((Scorzonera_doriae:9.709660,Scorzonera_cretica:9.709660):5.213220,(Scorzonera_mollis:11.198310,(Scorzonera_hirsuta:1.562826,Scorzonera_villosa:1.562826):9.635484):3.724569):9.337373,((((Koelpinia_turanica:3.785919,Koelpinia_linearis:3.785919):6.084905,(Scorzonera_hispanica:3.017885,Geropogon_hybridus:3.017885):6.852939):4.783010,(Scorzonera_graminifolia:4.125340,(Scorzonera_laciniata:2.920698,(Scorzonera_parviflora:2.137336,Scorzonera_cana:2.137336):0.783362):1.204642):10.528494):1.796415,((Scorzonera_austriaca:10.224961,(Scorzonera_humilis:5.869986,(Scorzonera_angustifolia:4.888994,Scorzonera_purpurea:4.888994):0.980991):4.354976):4.157331,(Tragopogon_porrifolius:10.848712,((Tragopogon_dubius:7.346688,(Tragopogon_minor:3.131071,Tragopogon_pratensis:3.131071):4.215617):2.043569,((Tragopogon_sinuatus:2.642000,(Tragopogon_coelesyriacus:2.597525,((Tragopogon_floccosus:1.209124,Tragopogon_pterodes:1.209124):0.232402,(Tragopogon_capitatus:1.034705,Tragopogon_major:1.034705):0.406822):1.155998):0.044475):2.199482,((Tragopogon_reticulatus:1.476909,(Tragopogon_filifolius:0.491795,Tragopogon_graminifolius:0.491795):0.985115):2.977419,(Tragopogon_collinus:2.420908,(Tragopogon_coloratus:1.294746,(Tragopogon_buphthalmoides:1.189050,Tragopogon_tuberosus:1.189050):0.105696):1.126162):2.033420):0.387154):4.548775):1.458455):3.533581):2.067956):7.810003):1.074086,((Hieracium_intybaceum:17.357209,(((Andryala_laevitomentosa:8.806483,(Andryala_ragusina:7.212592,(Andryala_integrifolia:3.410229,Andryala_pinnatifida:3.410229):3.802364):1.593890):4.322984,(Hispidella_hispanica:12.694315,((Hieracium_castellanum:8.116944,(Hieracium_pilosella:6.167302,((Hieracium_pseudopilosella:1.493661,Pilosella_saussureoides:1.493661):2.333306,(Hieracium_macranthum:2.239434,(Hieracium_hoppeanum:1.927266,Hieracium_peleterianum:1.927266):0.312169):1.587533):2.340335):1.949643):4.024198,((Hieracium_lactucella:8.255196,(Hieracium_vahlii:3.657789,(Pilosella_breviscapa:1.960884,(Pilosella_glacialis:1.302440,Hieracium_fuscum:1.302440):0.658444):1.696905):4.597407):3.127833,(Hieracium_aurantiacum:11.114093,((Hieracium_procerum:2.641811,(Pilosella_caucasica:0.753757,Hieracium_verruculatum:0.753757):1.888054):4.918096,(Pilosella_alpicola:6.400094,(Hieracium_floribundum:6.152248,(Hieracium_flagellare:5.895856,(Hieracium_piloselloides:2.511925,(Hieracium_cymosum:1.776247,(Hieracium_caespitosum:1.543098,Hieracium_echioides:1.543098):0.233150):0.735678):3.383931):0.256392):0.247846):1.159813):3.554186):0.268935):0.758114):0.553173):0.435151):3.688327,(Crepis_pyrenaica:11.711766,(((Hieracium_sparsum:2.705907,(Hieracium_alpinum:1.649321,Hieracium_porrifolium:1.649321):1.056587):4.959238,(Hieracium_maculatum:6.691322,(Hieracium_sabaudum:2.087596,(Hieracium_laevigatum:1.683921,((Hieracium_prenanthoides:0.840413,(Hieracium_eriophorum:0.475622,Hieracium_umbellatum:0.475622):0.364791):0.813501,((Hieracium_leyianum:1.337772,Hieracium_transsilvanicum:1.337772):0.084890,(Hieracium_glaucum:0.548724,Hieracium_murorum:0.548724):0.873938):0.231252):0.030007):0.403675):4.603726):0.973824):1.931047,(Hieracium_lachenalii:6.260399,((Hieracium_frigidum:3.267078,(Hieracium_bifidum:1.413954,(Hieracium_patagonicum:1.355972,(Hieracium_stachyoideum:1.254621,Hieracium_trichodontum:1.254621):0.101351):0.057982):1.853124):2.729153,(Hieracium_albiflorum:4.164698,(Hieracium_antarcticum:3.914891,(Hieracium_paniculatum:3.516151,((Hieracium_triste:2.133513,Hieracium_longipilum:2.133513):0.070078,((Hieracium_venosum:0.639086,Hieracium_gronovii:0.639086):0.028683,(Hieracium_scabrum:0.586097,(Hieracium_traillii:0.584234,Hieracium_horridum:0.584234):0.001863):0.081672):1.535822):1.312560):0.398741):0.249807):1.831534):0.264168):3.335793):2.115574):5.106026):0.539416):6.286616,(((Cicerbita_alpina:13.124781,((Lactuca_hispida:10.807670,Mycelis_muralis:10.807670):1.470789,(Stenoseris_graciliflora:10.142951,((Lactuca_indica:8.048903,(Lactuca_viminea:5.356918,((Lactuca_virosa:4.080801,Lactuca_saligna:4.080801):0.275866,(Lactuca_sativa:3.004730,Lactuca_serriola:3.004730):1.351937):1.000252):2.691984):0.635445,((Mulgedium_tataricum:6.971486,Lactuca_perennis:6.971486):0.310903,(Lactuca_plumieri:5.018691,(Lactuca_floridana:3.612592,(Lactuca_biennis:2.917365,(Lactuca_hirsuta:1.148978,Lactuca_canadensis:1.148978):1.768387):0.695228):1.406099):2.263698):1.401959):1.458603):2.135507):0.846322):7.345564,((Urospermum_dalechampii:6.111837,Urospermum_picroides:6.111837):10.447517,((Youngia_denticulata:12.423095,(((Taraxacum_lapponicum:4.214681,Taraxacum_japonicum:4.214681):0.196374,((Taraxacum_alaskanum:2.253554,Taraxacum_mongolicum:2.253554):0.713965,(Taraxacum_ceratophorum:2.829485,(Taraxacum_erythrospermum:1.692368,Taraxacum_laevigatum:1.692368):1.137117):0.138034):1.443536):4.811299,(Taraxacum_leucanthum:8.338295,(Taraxacum_gilliesii:6.511693,(Taraxacum_serotinum:5.699440,(Taraxacum_bessarabicum:3.095417,(Taraxacum_stevenii:2.954186,(Taraxacum_parnassicum:2.667878,(Taraxacum_syriacum:1.037383,Taraxacum_cucullatum:1.037383):1.630495):0.286308):0.141230):2.604024):0.812253):1.826601):0.884059):3.200741):1.456691,(((Ixeridium_chinense:4.535285,(Ixeris_stolonifera:3.029952,Ixeris_repens:3.029952):1.505333):5.103568,(Hieracium_hololeion:7.787663,(Nabalus_boottii:5.454954,(Nabalus_trifoliolatus:2.826700,((Nabalus_crepidineus:1.230165,(Nabalus_serpentarius:0.159846,Nabalus_asper:0.159846):1.070319):1.283827,(Nabalus_racemosus:1.391700,(Nabalus_altissimus:1.039625,(Prenanthes_autumnalis:0.944886,Prenanthes_roanensis:0.944886):0.094739):0.352075):1.122293):0.312708):2.628254):2.332708):1.851190):3.722576,(Youngia_japonica:9.298254,(((Rhagadiolus_stellatus:2.292961,Lapsana_communis:2.292961):2.767216,((Crepis_multicaulis:1.782360,Crepis_sancta:1.782360):2.307729,((Crepis_praemorsa:1.141499,Crepis_froelichiana:1.141499):1.560656,(Crepis_pulchra:1.526483,Crepis_palaestina:1.526483):1.175672):1.387935):0.970087):2.488650,((Crepis_pygmaea:3.569498,Crepis_mollis:3.569498):1.752773,((Crepis_tectorum:3.792486,(Crepis_jacquinii:3.161344,Crepis_paludosa:3.161344):0.631142):0.180989,((Crepis_triasii:2.962672,(Crepis_alpina:1.634479,(Crepis_zacintha:1.556734,(Crepis_foetida:1.063999,Crepis_rubra:1.063999):0.492735):0.077745):1.328192):0.053502,(((Crepis_sonchifolia:1.414695,Crepis_acuminata:1.414695):0.607421,(Crepis_bocconi:1.210054,(Cicerbita_tianschanica:0.229140,Crepis_conyzifolia:0.229140):0.980914):0.812062):0.695038,(Crepis_bungei:1.683433,(Crepis_tingitana:1.244183,(Crepis_vesicaria:0.939937,((Crepis_capillaris:0.319065,Crepis_alpestris:0.319065):0.469729,(Crepis_biennis:0.692859,(Crepis_aurea:0.109211,Crepis_setosa:0.109211):0.583647):0.095935):0.151143):0.304246):0.439250):1.033720):0.299020):0.957301):1.348796):2.226555):1.749427):4.063175):0.518357):2.679569):3.910990):2.839832,((Prenanthes_purpurea:13.161479,((Hypochaeris_glabra:7.196141,(Hypochaeris_salzmanniana:4.546992,(Hypochaeris_arachnoidea:4.287186,(Agoseris_elata:2.953040,(Taraxacum_officinale:2.405662,(Scorzoneroides_autumnalis:1.282326,(Hypochaeris_achyrophorus:0.990740,(Taraxacum_alpinum:0.712468,Hypochaeris_radicata:0.712468):0.278272):0.291586):1.123336):0.547378):1.334146):0.259806):2.649149):3.083651,((Hypochaeris_robertia:5.416356,((Scorzoneroides_helvetica:0.667948,Scorzoneroides_pyrenaica:0.667948):1.625354,((Scorzoneroides_montana:1.512717,Scorzoneroides_crocea:1.512717):0.003573,(Scorzoneroides_laciniata:0.789938,Scorzoneroides_cichoriacea:0.789938):0.726353):0.777011):3.123054):1.401365,(((Picris_strigosa:3.200413,(Picris_burbidgeae:1.980504,Picris_hieracioides:1.980504):1.219909):1.751821,(Helminthotheca_echioides:4.845996,((Leontodon_tuberosus:1.863015,(Leontodon_saxatilis:0.718976,(Leontodon_longirostris:0.222710,Scorzoneroides_muelleri:0.222710):0.496266):1.144039):0.237478,((Leontodon_hispidus:1.096570,(Leontodon_taraxacoides:0.677352,Crepis_nicaeensis:0.677352):0.419218):0.661976,(Hedypnois_rhagadioloides:1.605792,(Leontodon_incanus:1.091882,(Leontodon_crispus:0.740822,Leontodon_asperrimus:0.740822):0.351059):0.513910):0.152755):0.341946):2.745503):0.106239):0.791551,((Hypochaeris_cretensis:1.942511,(Hypochaeris_oligocephala:1.763990,Hypochaeris_maculata:1.763990):0.178521):2.355888,(Hypochaeris_taraxacoides:2.744269,((Hypochaeris_palustris:1.745386,(Hypochaeris_clarionoides:1.064245,(Hypochaeris_graminea:0.493928,Hypochaeris_spathulata:0.493928):0.570316):0.681142):0.647356,((Hypochaeris_apargioides:0.947850,(Hypochaeris_uniflora:0.431071,(Hypochaeris_barbata:0.233432,(Hypochaeris_scorzonerae:0.079693,Hypochaeris_hookeri:0.079693):0.153740):0.197639):0.516779):0.443080,(Hypochaeris_sessiliflora:1.371908,(Hypochaeris_microcephala:1.231402,(Hypochaeris_meyeniana:0.901910,((Hypochaeris_acaulis:0.700052,Hypochaeris_tenuifolia:0.700052):0.033245,(Hypochaeris_pampasica:0.704603,(Hypochaeris_megapotamica:0.621978,Hypochaeris_chillensis:0.621978):0.082625):0.028695):0.168613):0.329491):0.140506):0.019022):1.001812):0.351527):1.554130):1.445387):1.073934):3.462071):2.881688):4.019215,((Sonchus_arvensis:2.318540,Sonchus_brachyotus:2.318540):11.963613,(Hieracium_levicaule:11.658377,((Aposeris_foetida:9.924757,(Hyoseris_lucida:6.368846,(Hyoseris_radiata:3.334104,Hyoseris_scabra:3.334104):3.034742):3.555911):0.678565,((Launaea_sarmentosa:5.336139,((Launaea_rarifolia:3.077254,Launaea_nudicaulis:3.077254):1.460004,((Launaea_arborescens:1.298609,Launaea_cornuta:1.298609):1.959486,(Reichardia_intermedia:1.817702,(Reichardia_ligulata:0.298023,Reichardia_tingitana:0.298023):1.519680):1.440393):1.279162):0.798881):2.541495,(Reichardia_picroides:5.853442,(Launaea_lanifera:5.139336,((Sonchus_platylepis:2.343726,Chrysoprenanthes_pendula:2.343726):0.362829,((Sonchus_ortunoi:2.124848,((Sonchus_gonzalezpadronii:1.499350,Sonchus_palmensis:1.499350):0.052454,(Sonchus_daltonii:1.150413,((Sonchus_hierrensis:0.563844,((Sonchus_capillaris:0.087434,Sonchus_microcarpus:0.087434):0.423257,(Sonchus_fruticosus:0.118667,Sonchus_pinnatus:0.118667):0.392024):0.053153):0.448692,(Sonchus_radicatus:0.828634,(Sonchus_tectifolius:0.752569,(Taeckholmia_canariensis:0.565000,(Sonchus_gandogeri:0.462596,(Sonchus_bornmuelleri:0.352311,(Sonchus_webbii:0.335642,((Sonchus_pinnatifidus:0.119569,Sonchus_congestus:0.119569):0.197817,((Sonchus_acaulis:0.029524,Taeckholmia_pinnata:0.029524):0.139941,(Sonchus_tuberifer:0.164579,(Sonchus_canariensis:0.134689,(Sonchus_brachylobus:0.059553,(Sonchus_wildpretii:0.033131,Sonchus_arboreus:0.033131):0.026422):0.075135):0.029890):0.004886):0.147922):0.018256):0.016669):0.110285):0.102405):0.187568):0.076065):0.183902):0.137877):0.401391):0.573044):0.493675,(Sonchus_bupleuroides:1.831953,(((Sonchus_afromontanus:1.267169,((Sonchus_schweinfurthii:0.302742,Sonchus_luxurians:0.302742):0.607214,(Sonchus_palustris:0.898583,Sonchus_saudensis:0.898583):0.011373):0.357213):0.277349,(Dendroseris_pruinata:1.004856,((Dendroseris_micrantha:0.385064,Dendroseris_litoralis:0.385064):0.564169,(Dendroseris_berteroana:0.688266,Dendroseris_pinnata:0.688266):0.260966):0.055623):0.539662):0.100511,((Embergeria_grandifolia:0.768876,(Sonchus_aquatilis:0.686299,(Sonchus_crassifolius:0.307812,(Sonchus_maritimus:0.287039,Actites_megalocarpa:0.287039):0.020773):0.378486):0.082578):0.794735,(Sonchus_masguindalii:1.500405,(Sonchus_fragilis:1.323418,(Aetheorhiza_bulbosa:1.052567,(((Sonchus_asper:0.249215,Sonchus_oleraceus:0.249215):0.422573,(Sonchus_kirkii:0.232434,Sonchus_hydrophilus:0.232434):0.439354):0.262965,(Sonchus_pustulatus:0.801309,(Sonchus_bourgeauii:0.298864,(Sonchus_tenerrimus:0.260614,Sonchus_microcephalus:0.260614):0.038251):0.502444):0.133443):0.117815):0.270851):0.176987):0.063206):0.081417):0.186924):0.786570):0.088033):2.432780):0.714106):2.024192):2.725688):1.055055):2.623776):2.898542):6.129482):0.333648):1.690513):6.232967):0.673878,(((((Centipeda_minima:6.554595,Centipeda_cunninghamii:6.554595):14.801826,((Abrotanella_forsteroides:8.442337,(Abrotanella_emarginata:7.714463,(Abrotanella_linearis:5.897040,(Abrotanella_inconspicua:0.876683,Abrotanella_nivigena:0.876683):5.020356):1.817423):0.727874):2.325814,(Pegolettia_oxyodonta:7.058435,(Stenachaenium_campestre:6.229388,((Dielitzia_tysonii:2.796471,Cratystylis_conocephala:2.796471):1.781884,((Rhodogeron_coronopifolius:2.139470,Sachsia_polycephala:2.139470):1.062904,((Pluchea_indica:1.901712,(Pluchea_sericea:0.451564,Pluchea_carolinensis:0.451564):1.450148):1.059907,((Pluchea_dentex:0.678831,Streptoglossa_cylindriceps:0.678831):0.661702,((Sphaeromorphaea_australis:0.778083,Pseudoconyza_viscosa:0.778083):0.517825,(Blumea_brevipes:0.335095,(Laggera_crispata:0.270188,Laggera_pterodonta:0.270188):0.064907):0.960813):0.044625):1.621087):0.240755):1.375981):1.651032):0.829047):3.709716):10.588270):2.661306,(((Schistostephium_crataegifolium:11.754902,(Lidbeckia_pectinata:3.343052,Schistostephium_umbellatum:3.343052):8.411851):2.159860,(Soliva_sessilis:12.318227,(Cotula_coronopifolia:10.392282,(Cotula_australis:9.406661,Leptinella_serrulata:9.406661):0.985621):1.925945):1.596536):8.967694,((Senecio_pterophorus:5.762992,Senecio_polyanthemoides:5.762992):15.174500,(((Dolichoglottis_lyallii:10.682027,(Acrisione_denticulata:5.732364,(Brachyglottis_revoluta:5.292342,((Brachyglottis_repanda:2.326588,(Brachyglottis_perdicioides:1.506184,(Brachyglottis_haastii:1.175923,Brachyglottis_bellidioides:1.175923):0.330260):0.820404):2.159306,(Traversia_baccharoides:3.409403,(Brachyglottis_sciadophila:2.595215,(Brachyglottis_brunonis:0.796217,(Bedfordia_arborescens:0.304605,Bedfordia_salicina:0.304605):0.491613):1.798997):0.814188):1.076491):0.806448):0.440022):4.949663):2.802527,((Tetradymia_canescens:4.813479,((Tussilago_farfara:3.600283,((Homogyne_alpina:1.327081,Homogyne_discolor:1.327081):2.060823,(Petasites_albus:1.793724,(Petasites_fragrans:1.395467,Petasites_japonicus:1.395467):0.398257):1.594181):0.212379):1.049359,((Crocidium_multicaule:2.331214,Blennosperma_nanum:2.331214):1.636868,(Roldana_petasitis:1.501707,(Pittocaulon_praecox:1.178685,(Barkleyanthus_salicifolius:1.038725,(Arnoglossum_atriplicifolium:0.907423,Arnoglossum_plantagineum:0.907423):0.131302):0.139960):0.323022):2.466374):0.681560):0.163837):2.562023,((Farfugium_japonicum:5.140634,Cremanthodium_decaisnei:5.140634):0.080120,((Cremanthodium_humile:4.024609,((Parasenecio_maowenensis:1.855870,Parasenecio_deltophyllus:1.855870):1.372394,(Sinacalia_tangutica:2.167627,(Parasenecio_taliensis:0.640025,(Parasenecio_hastiformis:0.569988,Parasenecio_cyclotus:0.569988):0.070037):1.527602):1.060637):0.796344):0.298570,((Ligularia_narynensis:2.816173,((Ligularia_cymbulifera:1.822522,Ligularia_lapathifolia:1.822522):0.611117,(Ligularia_japonica:2.032625,(Ligularia_dentata:1.011808,Ligularia_sibirica:1.011808):1.020817):0.401014):0.382534):0.766182,((Ligularia_yunnanensis:1.497957,Ligularia_purdomii:1.497957):1.087885,((Ligularia_brassicoides:1.454146,(Ligularia_virgaurea:1.073542,(Ligularia_pleurocaulis:1.042622,(Cremanthodium_ellisii:0.375743,((Ligularia_lamarum:0.154005,(Ligularia_liatroides:0.115171,Ligularia_przewalskii:0.115171):0.038833):0.180447,((Ligularia_rumicifolia:0.228010,Cremanthodium_discoideum:0.228010):0.042602,(Ligularia_vellerea:0.182322,Ligularia_tsangchanensis:0.182322):0.088290):0.063840):0.041291):0.666880):0.030920):0.380604):1.088242,((Sinosenecio_subcoriaceus:0.885367,Cremanthodium_stenoglossum:0.885367):0.023714,(((Ligularia_sagitta:0.182465,Ligulariopsis_shichuana:0.182465):0.177501,(Cremanthodium_brunneopilosum:0.177531,Cremanthodium_lineare:0.177531):0.182435):0.159849,((Syneilesis_palmata:0.259256,Syneilesis_aconitifolia:0.259256):0.217673,(Cremanthodium_microglossum:0.448218,((Sinosenecio_bodinieri:0.067147,Sinosenecio_globiger:0.067147):0.163672,(Sinosenecio_oldhamianus:0.127352,Tephroseris_rufa:0.127352):0.103467):0.217398):0.028711):0.042886):0.389267):1.633306):0.043454):0.996512):0.740824):0.897576):2.154748):6.109052):2.364435,(Petasites_frigidus:12.096645,(((Othonna_coronopifolia:5.460530,Gymnodiscus_capillaris:5.460530):3.606790,(Lopholaena_coriifolia:6.884427,(Euryops_arabicus:2.422172,(Euryops_virgineus:2.266327,(Euryops_lateriflorus:2.101281,(Euryops_multifidus:1.138504,(Euryops_dregeanus:0.507242,(Euryops_speciosissimus:0.402404,Euryops_abrotanifolius:0.402404):0.104838):0.631262):0.962777):0.165046):0.155845):4.462255):2.182894):1.520176,(Dauresia_alliariifolia:9.303052,((Austrosynotis_rectirama:5.557733,(Synotis_cappa:3.997836,Synotis_lucorum:3.997836):1.559897):1.827430,((Adenostyles_alpina:4.119594,(Iranecio_taraxacifolius:2.931525,Adenostyles_leucophylla:2.931525):1.188070):2.589957,(((Mesogramma_apiifolium:3.317737,((Cineraria_saxifraga:1.481530,Cineraria_vallis:1.481530):0.853800,(Cineraria_deltoidea:1.775560,Cineraria_geifolia:1.775560):0.559770):0.982407):0.301806,(((Senecio_latifolius:0.181024,Senecio_glaberrimus:0.181024):2.670869,(Senecio_pinifolius:1.960528,(Senecio_deltoideus:0.952746,Senecio_scandens:0.952746):1.007781):0.891365):0.640938,((Werneria_nubigena:2.546840,Jessea_multivenia:2.546840):0.828897,((Packera_cana:0.726649,Packera_aurea:0.726649):1.926777,(Emilia_discifolia:1.783493,(Emilia_sonchifolia:1.199834,Emilia_coccinea:1.199834):0.583659):0.869933):0.722311):0.117094):0.126712):2.732917,(Pericallis_cruenta:5.530430,(Phaneroglossa_bolusii:2.775461,(Lordhowea_insularis:2.671996,(((Kleinia_pendula:1.423241,Solanecio_mannii:1.423241):0.290345,(Delairea_odorata:1.529150,(Senecio_angulatus:0.909877,(Kleinia_articulata:0.632462,Senecio_sarcoides:0.632462):0.277415):0.619273):0.184436):0.713131,(((Jacobaea_abrotanifolia:0.784523,(Jacobaea_incana:0.619465,Jacobaea_carniolica:0.619465):0.165058):0.836373,(Jacobaea_paludosa:1.228122,((Jacobaea_argunensis:0.246705,Jacobaea_erucifolia:0.246705):0.593007,(Senecio_laetus:0.523886,(Jacobaea_maritima:0.323740,(Jacobaea_alpina:0.283787,(Jacobaea_aquatica:0.249950,(Jacobaea_vulgaris:0.208692,(Jacobaea_arnautorum:0.203931,Jacobaea_subalpina:0.203931):0.004761):0.041258):0.033837):0.039953):0.200146):0.315826):0.388411):0.392774):0.285791,((Crassocephalum_rubens:1.174221,(Erechtites_valerianifolius:0.831675,(Crassocephalum_montuosum:0.443616,(Crassocephalum_crepidioides:0.179495,Erechtites_hieraciifolius:0.179495):0.264121):0.388058):0.342546):0.225187,((Lachanodes_arborea:0.931164,Arrhenechthites_mixta:0.931164):0.409372,((Senecio_flavus:0.193112,Senecio_englerianus:0.193112):0.822407,((Senecio_australis:0.563148,(Senecio_minimus:0.419590,(Senecio_ilicifolius:0.321858,((Senecio_cunninghamii:0.219402,Senecio_hispidulus:0.219402):0.011490,((Senecio_anethifolius:0.030388,Senecio_squarrosus:0.030388):0.184323,(Senecio_hispidissimus:0.070747,(Senecio_diaschides:0.046094,Senecio_glomeratus:0.046094):0.024653):0.143964):0.016180):0.090967):0.097732):0.143559):0.114244,((Senecio_panduriformis:0.479116,(Senecio_nemorensis:0.209944,(Senecio_doria:0.160432,Senecio_doronicum:0.160432):0.049512):0.269173):0.052149,((((Senecio_elegans:0.116019,Senecio_glastifolius:0.116019):0.159965,(Senecio_purpureus:0.238503,(Senecio_arenarius:0.074237,(Senecio_cakilefolius:0.007596,Senecio_giessii:0.007596):0.066641):0.164265):0.037481):0.168983,(Senecio_triangularis:0.404255,((Senecio_candollei:0.174827,(Senecio_comosus:0.144525,(Culcitium_canescens:0.069021,(Senecio_nivalis:0.041018,Senecio_serratifolius:0.041018):0.028003):0.075504):0.030302):0.033882,(Senecio_ctenophyllus:0.168381,(Robinsonia_evenia:0.124108,(Senecio_pseudoarnica:0.098916,(Senecio_thianschanicus:0.073197,Senecio_candidans:0.073197):0.025718):0.025192):0.044274):0.040328):0.195546):0.040712):0.027403,((Senecio_gregorii:0.302453,(Senecio_glaucophyllus:0.259027,(Senecio_macranthus:0.221395,(Senecio_prenanthoides:0.167416,(Senecio_quadridentatus:0.078812,(Senecio_wairauensis:0.061701,Senecio_gunnii:0.061701):0.017111):0.088604):0.053979):0.037633):0.043426):0.121802,(((Senecio_vulgaris:0.165322,(Senecio_vernalis:0.076624,Senecio_rupestris:0.076624):0.088699):0.142708,(Senecio_sylvaticus:0.187648,(Senecio_viscosus:0.161015,(Senecio_krascheninnikovii:0.089863,(Senecio_glaucus:0.046783,Senecio_squalidus:0.046783):0.043080):0.071152):0.026634):0.120382):0.053325,((Senecio_inaequidens:0.311907,(Senecio_madagascariensis:0.160240,Senecio_burchellii:0.160240):0.151667):0.042145,(Senecio_lautus:0.315873,(Senecio_oreophyton:0.202061,((Senecio_spartioides:0.084441,Senecio_californicus:0.084441):0.079779,(Senecio_filaginoides:0.113452,((Senecio_sinuatilobus:0.028330,Senecio_bahioides:0.028330):0.063241,((Senecio_donianus:0.037885,Senecio_chilensis:0.037885):0.010674,(Senecio_polygaloides:0.019167,Senecio_farinifer:0.019167):0.029392):0.043012):0.021880):0.050769):0.037840):0.113813):0.038179):0.007303):0.062899):0.048115):0.058895):0.146128):0.338126):0.325018):0.058872):0.507279):0.520029):0.245280):0.103465):2.754969):0.822030):0.357091):0.675612):1.917889):1.284444):1.509148):3.752344):5.088503):1.944964):1.135271):0.266235,(Printzia_polifolia:20.101459,((Nannoglottis_ravida:11.717987,Nannoglottis_gynura:11.717987):4.134301,((((Celmisia_bellidioides:5.864190,Celmisia_lateralis:5.864190):3.035956,(Nardophyllum_chiliotrichoides:5.524120,(Lepidophyllum_cupressiforme:4.600038,Chiliotrichum_diffusum:4.600038):0.924082):3.376027):0.905073,((Pleurophyllum_hookeri:2.803622,Olearia_colensoi:2.803622):2.519577,((Celmisia_mackaui:3.779044,(Celmisia_tomentella:2.073046,(Celmisia_armstrongii:1.831524,Celmisia_semicordata:1.831524):0.241523):1.705998):1.458328,(Olearia_furfuracea:4.855026,((Olearia_albida:2.501921,Olearia_paniculata:2.501921):2.303018,(Pachystegia_insignis:3.410456,((Olearia_solandri:1.457885,Olearia_virgata:1.457885):1.550090,(Olearia_rani:2.197174,(Olearia_pannosa:1.954464,((Olearia_argophylla:1.094152,Olearia_mooneyi:1.094152):0.277309,(Olearia_megalophylla:0.615656,(Olearia_myrsinoides:0.441820,Olearia_oppositifolia:0.441820):0.173835):0.755806):0.583003):0.242709):0.810802):0.402481):1.394483):0.050086):0.382347):0.085827):4.482020):2.462533,(Mairia_hirsuta:10.478878,(Pteronia_incana:10.327700,((Erigeron_nitidus:8.001304,((Minuria_macrorhiza:2.728218,(Minuria_leptophylla:1.942282,Isoetopsis_graminifolia:1.942282):0.785936):2.877410,((Olearia_stuartii:3.084903,(Olearia_flocktoniae:2.350686,Olearia_ferresii:2.350686):0.734217):1.592775,(Olearia_glandulosa:3.636929,(Olearia_picridifolia:2.596607,Olearia_rudis:2.596607):1.040322):1.040749):0.927950):2.395676):1.296367,((((Remya_kauaiensis:3.044166,(Lagenophora_stipitata:1.416508,Lagenophora_strangulata:1.416508):1.627657):0.725848,((Baccharis_neglecta:2.379001,(Baccharis_salicifolia:1.260463,Baccharis_boliviensis:1.260463):1.118537):0.598380,(Doellingeria_umbellata:2.849948,(Aztecaster_pyramidatus:2.309234,(Diplostephium_rupestre:0.981227,(Conyza_sophiifolia:0.311681,Guynesomia_scoparia:0.311681):0.669546):1.328006):0.540714):0.127433):0.792633):2.745690,(((Calotis_porphyroglossa:1.348536,(Psiadia_viscosa:1.335841,Calotis_plumulifera:1.335841):0.012694):1.831127,((Calotis_latiuscula:1.720957,Calotis_lappulacea:1.720957):0.391024,(Calotis_erinacea:0.617835,Calotis_cymbacantha:0.617835):1.494145):1.067682):2.532075,((Calotis_hispidula:2.256678,Calotis_squamigera:2.256678):0.591247,((Solenogyne_dominii:1.126919,Erodiophyllum_elderi:1.126919):1.236324,(Calotis_inermis:1.149156,(Calotis_dentex:1.060031,Calotis_cuneifolia:1.060031):0.089125):1.214087):0.484682):2.863812):0.803966):1.506367,(Olearia_elliptica:7.883424,(((Minuria_integerrima:7.403141,(Doellingeria_scabra:5.217823,(Aster_alpinus:4.984906,((Aster_amellus:1.797802,(Cicerbita_macrophylla:1.419505,(Rhynchospermum_verticillatum:1.394886,Aster_tataricus:1.394886):0.024619):0.378297):0.754021,(Sheareria_nana:2.065846,(Aster_ageratoides:1.493609,(Aster_indicus:0.970876,Aster_hispidus:0.970876):0.522733):0.572238):0.485977):2.433083):0.232917):2.185318):0.009861,(Olearia_magniflora:4.806580,(Olearia_ciliata:3.207589,((Olearia_tomentosa:1.585693,(Olearia_stellulata:1.320234,(Olearia_nernstii:1.170437,(Olearia_phlogopappa:0.709518,Olearia_astroloba:0.709518):0.460919):0.149797):0.265458):1.053422,((Olearia_ramulosa:1.208720,(Olearia_microphylla:0.866887,Olearia_teretifolia:0.866887):0.341833):0.769052,(Olearia_floribunda:1.431664,(Olearia_pimeleoides:0.783524,Olearia_ballii:0.783524):0.648140):0.546108):0.661343):0.568475):1.598991):2.606422):0.216014,((((Conyza_subscaposa:2.256603,(Conyza_aegyptiaca:0.897489,Conyza_limosa:0.897489):1.359114):1.597642,(Aster_tripolium:2.613467,(Aster_bellidiastrum:2.061995,(Bellium_crassifolium:1.494538,(Bellis_perennis:0.819638,Bellis_sylvestris:0.819638):0.674899):0.567457):0.551472):1.240778):0.999991,(Pteronia_divaricata:4.202402,(Dichrocephala_benthamii:3.340123,((Conyza_stricta:1.274027,Nidorella_resedifolia:1.274027):1.902060,((Psiadia_punctulata:1.047459,Aster_bakerianus:1.047459):0.407936,(Conyza_scabrida:0.972990,Conyza_pyrrhopappa:0.972990):0.482406):1.720691):0.164036):0.862279):0.651833):1.642099,(Achnophora_tatei:5.636104,((Camptacra_barbata:3.910804,(((Brachyscome_exilis:1.622574,(Brachyscome_iberidifolia:1.344086,Brachyscome_parvula:1.344086):0.278488):1.163963,(Brachyscome_perpusilla:2.647244,(Pembertonia_latisquamea:1.915915,(Brachyscome_ciliocarpa:1.315790,Brachyscome_halophila:1.315790):0.600125):0.731330):0.139292):0.945322,((Brachyscome_rigidula:2.984177,(Brachyscome_breviscapis:0.175143,Brachyscome_lineariloba:0.175143):2.809034):0.071701,(Brachyscome_decipiens:2.975806,((Brachyscome_melanocarpa:1.121848,Brachyscome_obovata:1.121848):1.206646,(Brachyscome_muelleri:2.109848,((Brachyscome_tenuiscapa:0.684831,Brachyscome_spathulata:0.684831):0.816279,((Brachyscome_readeri:0.968754,(Brachyscome_trachycarpa:0.402410,(Brachyscome_tatei:0.195201,Brachyscome_ciliaris:0.195201):0.207208):0.566344):0.130472,((Brachyscome_campylocarpa:0.838632,(Brachyscome_eriogona:0.599665,(Brachyscome_diversifolia:0.345723,Brachyscome_goniocarpa:0.345723):0.253942):0.238966):0.136981,(Brachyscome_graminea:0.588265,((Brachyscome_radicans:0.317252,Brachyscome_stuartii:0.317252):0.169933,(Brachyscome_aculeata:0.414737,(Brachyscome_curvicarpa:0.215068,Brachyscome_dentata:0.215068):0.199669):0.072448):0.101080):0.387348):0.123613):0.401884):0.608739):0.218646):0.647312):0.080072):0.675981):0.178945):0.505895,((Vittadinia_eremaea:2.382712,((Tetramolopium_macrum:1.702990,(Vittadinia_gracilis:0.707983,Vittadinia_australasica:0.707983):0.995007):0.166530,(Vittadinia_australis:1.422647,(Vittadinia_megacephala:1.173941,(Vittadinia_cervicularis:0.791423,(Vittadinia_sulcata:0.522268,Vittadinia_dissecta:0.522268):0.269155):0.382518):0.248706):0.446872):0.513193):1.593563,(Callistephus_chinensis:2.733414,(Egletes_viscosa:2.489271,(((Canadanthus_modestus:1.850652,(((Almutaster_pauciflorus:0.423492,(Symphyotrichum_novae:0.144079,Symphyotrichum_campestre:0.144079):0.279413):0.628604,(Symphyotrichum_oblongifolium:1.007478,(Symphyotrichum_concolor:0.594349,(Symphyotrichum_falcatum:0.373083,Symphyotrichum_sericeum:0.373083):0.221266):0.413129):0.044618):0.424930,(Symphyotrichum_squamatum:1.147513,((Symphyotrichum_ericoides:0.680974,Symphyotrichum_pilosum:0.680974):0.187523,((Symphyotrichum_puniceum:0.446409,((Symphyotrichum_depauperatum:0.147109,Symphyotrichum_porteri:0.147109):0.276767,(Symphyotrichum_tradescantii:0.313676,Symphyotrichum_racemosum:0.313676):0.110200):0.022533):0.036265,(Symphyotrichum_ciliatum:0.348272,(Symphyotrichum_undulatum:0.233002,(Symphyotrichum_drummondii:0.216949,((Symphyotrichum_spathulatum:0.197434,(Symphyotrichum_foliaceum:0.136383,(Symphyotrichum_subspicatum:0.116959,(Symphyotrichum_cordifolium:0.056909,Symphyotrichum_novi:0.056909):0.060051):0.019423):0.061052):0.017559,((Symphyotrichum_vahlii:0.151498,(Symphyotrichum_subulatum:0.087201,Symphyotrichum_tenuifolium:0.087201):0.064297):0.021899,(Symphyotrichum_urophyllum:0.080676,(Symphyotrichum_ciliolatum:0.055065,(Symphyotrichum_shortii:0.052173,Symphyotrichum_lanceolatum:0.052173):0.002892):0.025611):0.092720):0.041596):0.001956):0.016054):0.115269):0.134402):0.385824):0.279016):0.329513):0.373626):0.114685,(((Eurybia_radulina:0.540470,(Eurybia_integrifolia:0.229152,Eurybia_sibirica:0.229152):0.311318):0.766815,(Eurybia_divaricata:0.952324,(Eurybia_furcata:0.809716,(Eurybia_hemispherica:0.606778,(Eurybia_radula:0.545549,Eurybia_schreberi:0.545549):0.061229):0.202938):0.142608):0.354961):0.017023,((Eurybia_surculosa:0.843252,(Eurybia_spectabilis:0.836559,(Eurybia_saxicastelli:0.303825,(Eurybia_conspicua:0.282700,(Eurybia_macrophylla:0.272639,Eurybia_paludosa:0.272639):0.010061):0.021125):0.532734):0.006693):0.429183,((Herrickia_glauca:0.091550,Herrickia_wasatchensis:0.091550):1.080033,((Xylorhiza_orcuttii:0.313655,(Xylorhiza_venusta:0.170472,Xylorhiza_tortifolia:0.170472):0.143183):0.240811,(((Xanthisma_spinulosum:0.163022,Xanthisma_gracile:0.163022):0.268912,(Xanthisma_gymnocephalum:0.205841,Xanthisma_texanum:0.205841):0.226093):0.071641,((Machaeranthera_tanacetifolia:0.206295,(Dieteria_canescens:0.142913,Dieteria_bigelovii:0.142913):0.063382):0.278876,((Haplopappus_macrocephalus:0.330708,(Haplopappus_paucidentatus:0.155953,Haplopappus_glutinosus:0.155953):0.174755):0.128046,(((Rayjacksonia_phyllocephala:0.305273,(Isocoma_pluriflora:0.190523,(Isocoma_tenuisecta:0.087094,Isocoma_veneta:0.087094):0.103430):0.114749):0.119095,((Haplopappus_foliosus:0.232966,Noticastrum_marginatum:0.232966):0.127983,(Grindelia_lanceolata:0.139412,(Pyrrocoma_crocea:0.047633,Pyrrocoma_apargioides:0.047633):0.091779):0.221537):0.063419):0.008094,((Hazardia_squarrosa:0.217801,(Hazardia_detonsa:0.064955,Hazardia_cana:0.064955):0.152845):0.117618,(Corethrogyne_filaginifolia:0.241309,((Lessingia_glandulifera:0.149398,(Lessingia_tenuis:0.020595,Lessingia_germanorum:0.020595):0.128803):0.080006,(Lessingia_leptoclada:0.112694,(Lessingia_nemaclada:0.093627,(Lessingia_nana:0.052847,(Lessingia_virgata:0.040120,(Lessingia_ramulosa:0.036253,Lessingia_hololeuca:0.036253):0.003867):0.012727):0.040781):0.019067):0.116709):0.011906):0.094110):0.097042):0.026294):0.026417):0.018404):0.050890):0.617118):0.100852):0.051873):0.641029):0.295892,(((Townsendia_florifer:0.557587,Astranthium_integrifolium:0.557587):0.229168,(Boltonia_asteroides:0.193571,Boltonia_diffusa:0.193571):0.593185):1.177395,((Townsendia_exscapa:1.408983,(Gymnosperma_glutinosum:0.665897,(Bigelowia_nudata:0.569711,(Gutierrezia_sarothrae:0.164295,Gutierrezia_texana:0.164295):0.405417):0.096185):0.743087):0.072461,(((Monoptilon_bellioides:0.635135,Chaetopappa_ericoides:0.635135):0.649608,(((Chrysopsis_gossypina:0.381454,Chrysopsis_mariana:0.381454):0.366159,((Pityopsis_falcata:0.362678,Pityopsis_pinifolia:0.362678):0.113436,((Pityopsis_oligantha:0.403452,Pityopsis_flexuosa:0.403452):0.025933,(Croptilon_rigidifolium:0.383793,(Heterotheca_villosa:0.342668,Heterotheca_subaxillaris:0.342668):0.041125):0.045592):0.046729):0.271499):0.464961,(Erigeron_hyssopifolius:0.901092,((Erigeron_compositus:0.774364,Erigeron_vagus:0.774364):0.055235,((Erigeron_linearis:0.129638,Erigeron_barbellulatus:0.129638):0.553628,(Erigeron_foliosus:0.644547,(Erigeron_eatonii:0.419310,((Erigeron_pumilus:0.358174,(Erigeron_arenarioides:0.323603,Tetramolopium_tenerrimum:0.323603):0.034571):0.047537,(Erigeron_pygmaeus:0.330041,(((Erigeron_quercifolius:0.116819,Erigeron_philadelphicus:0.116819):0.123198,(Aphanostephus_ramosissimus:0.117270,Darwiniothamnus_tenuifolius:0.117270):0.122747):0.074635,(((Erigeron_luxurians:0.092217,(Conyza_bonariensis:0.067723,Conyza_sumatrensis:0.067723):0.024495):0.042076,(Conyza_primulifolia:0.059103,(Erigeron_ecuadoriensis:0.039343,Hysterionica_jasionoides:0.039343):0.019760):0.075190):0.027519,(Erigeron_pulchellus:0.156747,((Erigeron_uniflorus:0.088519,(Erigeron_acris:0.051061,Erigeron_alpiniformis:0.051061):0.037459):0.024231,((Erigeron_divergens:0.062548,(Erigeron_karvinskianus:0.046742,(Erigeron_annuus:0.019373,Erigeron_strigosus:0.019373):0.027368):0.015807):0.047914,((Conyza_apurensis:0.024479,(Conyza_canadensis:0.018106,Conyza_ramosissima:0.018106):0.006373):0.040362,((Erigeron_subtrinervis:0.024506,(Erigeron_speciosus:0.009444,Erigeron_formosissimus:0.009444):0.015062):0.004786,(Erigeron_caespitosus:0.023572,(Erigeron_clokeyi:0.017863,(Erigeron_glabellus:0.007844,Erigeron_glaucus:0.007844):0.010019):0.005710):0.005720):0.035549):0.045621):0.002288):0.043997):0.005066):0.152839):0.015390):0.075670):0.013599):0.225237):0.038719):0.146333):0.071493):0.311482):0.072169):0.136568,(Oreochrysum_parryi:1.149428,((Stenotus_acaulis:0.964985,(Eastwoodia_elegans:0.598730,((Acamptopappus_shockleyi:0.093758,Acamptopappus_sphaerocephalus:0.093758):0.237594,(Chrysothamnus_viscidiflorus:0.104581,(Chrysothamnus_stylosus:0.080382,(Chrysothamnus_humilis:0.061628,Chrysothamnus_greenei:0.061628):0.018754):0.024200):0.226770):0.267378):0.366255):0.034374,((Solidago_virgaurea:0.541474,(Solidago_missouriensis:0.209406,Solidago_multiradiata:0.209406):0.332068):0.369268,(Rudbeckia_hirta:0.712365,((Solidago_bicolor:0.505631,(Solidago_fistulosa:0.383094,Solidago_rugosa:0.383094):0.122537):0.050176,((Solidago_shortii:0.402364,(Solidago_caesia:0.216923,(Solidago_velutina:0.207249,(Solidago_nitida:0.143119,Solidago_nemoralis:0.143119):0.064130):0.009674):0.185441):0.072147,((Solidago_simplex:0.358894,(Solidago_ulmifolia:0.284549,(Solidago_flexicaulis:0.254761,Solidago_arguta:0.254761):0.029788):0.074345):0.037572,((Solidago_canadensis:0.143377,(Solidago_juncea:0.113794,Solidago_gigantea:0.113794):0.029584):0.202495,(Solidago_hispida:0.271057,(Solidago_uliginosa:0.239134,(Solidago_riddellii:0.210404,((Solidago_speciosa:0.096910,((Solidago_houghtonii:0.050935,Solidago_rigida:0.050935):0.029686,(Solidago_ptarmicoides:0.035897,Solidago_ohioensis:0.035897):0.044724):0.016289):0.026940,(Solidago_petiolaris:0.116505,(Solidago_sempervirens:0.064746,((Petradoria_pumila:0.037226,Solidago_patula:0.037226):0.005103,(Nestotus_stenophyllus:0.041442,(((Gundlachia_corymbosa:0.013997,Xylothamia_diffusa:0.013997):0.014939,(Amphiachyris_dracunculoides:0.014534,(Euthamia_occidentalis:0.010046,(Euthamia_leptocephala:0.010044,(Euthamia_graminifolia:0.004996,Euthamia_caroliniana:0.004996):0.005048):0.000002):0.004488):0.014402):0.007876,(Ericameria_cuneata:0.021090,((Ericameria_nauseosa:0.011870,(Ericameria_parryi:0.007808,(Ericameria_discoidea:0.006375,(Ericameria_albida:0.005714,(Ericameria_nana:0.005415,(Rigiopappus_leptocladus:0.005414,(Ericameria_ophitidis:0.003760,Ericameria_gilmanii:0.003760):0.001654):0.000001):0.000298):0.000661):0.001433):0.004062):0.008160,(Ericameria_teretifolia:0.011820,(((Ericameria_parishii:0.002136,Ericameria_arborescens:0.002136):0.004459,(Ericameria_palmeri:0.005820,(Ericameria_suffruticosa:0.003209,Ericameria_bloomeri:0.003209):0.002611):0.000775):0.002797,((Ericameria_cooperi:0.009387,Ericameria_linearifolia:0.009387):0.000002,(Ericameria_laricifolia:0.005973,(Ericameria_brachylepis:0.004832,(Ericameria_ericoides:0.002072,(Ericameria_pinifolia:0.001059,Ericameria_fasciculata:0.001059):0.001013):0.002760):0.001141):0.003416):0.000003):0.002429):0.008210):0.001060):0.015722):0.004630):0.000887):0.022416):0.051759):0.007346):0.086553):0.028730):0.031924):0.074815):0.050594):0.078045):0.081296):0.156558):0.198377):0.088617):0.150068):0.271884):0.060133):0.482707):0.297078):0.228042):0.244143):1.242861):0.440424):1.219405):0.860231):1.132681):0.254408):0.138646):1.275601):1.030030):0.151178):1.788874):3.584537):4.249170):4.182503):3.988555,((((Artemisia_biennis:5.278459,Atractylodes_japonica:5.278459):9.906764,(Ursinia_speciosa:13.294082,((Lasiospermum_bipinnatum:7.408843,(Asaemia_minuta:5.086574,(Athanasia_trifurcata:4.668166,Hymenolepis_gnidioides:4.668166):0.418409):2.322269):3.402177,(Athanasia_juncea:9.136686,((Tripleurospermum_maritimum:5.552938,(Eriocephalus_racemosus:4.891822,(Ursinia_anthemoides:2.802165,Ursinia_nana:2.802165):2.089657):0.661116):1.151120,((Artemisia_tridentata:3.589292,(Phymaspermum_appressum:3.515138,(((Artemisia_pamirica:1.493842,Artemisia_dracunculus:1.493842):1.064691,(Artemisia_borealis:1.933257,(Artemisia_sphaerocephala:1.503484,(Artemisia_commutata:0.744328,(Artemisia_scoparia:0.675532,Artemisia_japonica:0.675532):0.068796):0.759157):0.429772):0.625277):0.559297,(((Artemisia_laciniata:1.839317,Artemisia_arctica:1.839317):1.056190,(Ajania_fruticulosa:1.530563,(Chrysanthemum_indicum:0.707887,Chrysanthemum_x:0.707887):0.822676):1.364943):0.114343,(((Artemisia_santolinifolia:0.778750,(Artemisia_afra:0.301968,Artemisia_gmelinii:0.301968):0.476781):0.522983,(Artemisia_annua:0.602493,(Artemisia_apiacea:0.573554,Artemisia_capillaris:0.573554):0.028939):0.699239):1.220356,(Artemisia_rutifolia:2.424522,(Artemisia_abrotanum:2.084351,(Tanacetum_bipinnatum:1.922245,(Artemisia_ludoviciana:1.704881,(Artemisia_campestris:1.020702,(((Artemisia_rupestris:0.452876,Artemisia_frigida:0.452876):0.079413,(Artemisia_sieversiana:0.216187,Artemisia_absinthium:0.216187):0.316103):0.480362,(Artemisia_tilesii:0.715837,(Artemisia_anomala:0.350142,((Artemisia_lactiflora:0.100833,Artemisia_argyi:0.100833):0.147655,(Artemisia_vulgaris:0.194281,(Artemisia_princeps:0.070309,Artemisia_stelleriana:0.070309):0.123971):0.054207):0.101654):0.365695):0.296815):0.008051):0.684179):0.217364):0.162106):0.340171):0.097567):0.487762):0.107980):0.397308):0.074154):1.047174,((Myxopappus_acutilobus:2.418639,(Pentzia_incana:1.936311,((Marasmodes_dummeri:1.138413,Rennera_limnophila:1.138413):0.459091,(Foveolina_tenella:0.709035,(Oncosiphon_suffruticosum:0.410795,Oncosiphon_grandiflorum:0.410795):0.298240):0.888469):0.338806):0.482329):1.456537,(Cotula_cinerea:3.520930,(Cota_triumfettii:2.889853,(((Leucanthemum_maximum:1.220174,Leucanthemum_vulgare:1.220174):1.356124,((Santolina_chamaecyparissus:1.460967,Chamaemelum_nobile:1.460967):1.059984,(Argyranthemum_frutescens:0.615732,(Chrysanthemum_segetum:0.378637,Chrysanthemum_coronarium:0.378637):0.237095):1.905219):0.055347):0.263820,((Matricaria_matricarioides:1.491376,Matricaria_chamomilla:1.491376):1.229439,((((Tanacetum_parthenium:1.116619,Tanacetum_macrophyllum:1.116619):0.369995,(Tanacetum_microphyllum:0.932002,Tanacetum_cinerariifolium:0.932002):0.554611):0.028846,((Tanacetum_chiliophyllum:0.609772,(Tanacetum_vulgare:0.389169,Tanacetum_millefolium:0.389169):0.220603):0.370048,(Cota_tinctoria:0.784181,(Anthemis_arvensis:0.337342,(Anthemis_cotula:0.262029,(Anthemis_maritima:0.143040,Anthemis_cretica:0.143040):0.118990):0.075313):0.446839):0.195639):0.535640):0.662268,((Anacyclus_clavatus:1.422710,(Otanthus_maritimus:1.156380,(Achillea_membranacea:0.998451,(Achillea_fragrantissima:0.628975,Achillea_wilhelmsii:0.628975):0.369475):0.157930):0.266330):0.100017,((Achillea_acuminata:0.639892,Achillea_ptarmica:0.639892):0.537354,(Tanacetum_corymbosum:1.117497,((Achillea_nana:0.458974,(Achillea_moschata:0.440688,(Achillea_erba:0.369724,Achillea_macrophylla:0.369724):0.070964):0.018286):0.143634,((Achillea_clusiana:0.197218,Achillea_atrata:0.197218):0.358118,(((Achillea_clavennae:0.270119,Achillea_nobilis:0.270119):0.018209,(Achillea_pannonica:0.103370,(Achillea_collina:0.092363,(Achillea_millefolium:0.039960,(Achillea_roseoalba:0.025787,Achillea_aspleniifolia:0.025787):0.014173):0.052402):0.011007):0.184959):0.030782,(Achillea_filipendulina:0.263252,(Achillea_leptophylla:0.124818,(Achillea_biebersteinii:0.115832,(Achillea_grandifolia:0.078181,(Achillea_clypeolata:0.049120,(Achillea_setacea:0.013824,Achillea_distans:0.013824):0.035296):0.029061):0.037651):0.008985):0.138435):0.055858):0.236226):0.047272):0.514889):0.059749):0.345481):0.655001):0.543087):0.119303):0.049735):0.631077):0.354245):0.761290):2.067592):2.432627):1.674335):2.483062):1.891141):3.699192,(((Melanodendron_integrifolium:12.173021,((Commidendrum_robustum:3.784550,Commidendrum_rugosum:3.784550):2.990372,(Commidendrum_rotundifolium:2.991896,Commidendrum_spurium:2.991896):3.783026):5.398099):2.176872,(((Felicia_bergeriana:6.378105,Felicia_heterophylla:6.378105):5.506329,(Felicia_amelloides:5.981390,(Felicia_aethiopica:4.024446,Felicia_aculeata:4.024446):1.956944):5.903044):2.320854,((Felicia_echinata:10.226721,(Polyarrhena_reflexa:8.736041,(Felicia_brevifolia:6.635707,Felicia_filifolia:6.635707):2.100334):1.490680):0.228557,((Amellus_tridactylus:6.570525,Felicia_macrorrhiza:6.570525):2.831952,(Felicia_australis:3.344244,(Nolletia_chrysocomoides:3.126306,(Chrysocoma_oblongifolia:2.211710,Felicia_tenella:2.211710):0.914595):0.217938):6.058233):1.052802):3.750010):0.144605):3.690313,(((Phagnalon_rupestre:2.045875,(Phagnalon_saxatile:1.300071,Phagnalon_barbeyanum:1.300071):0.745805):10.613243,(Leysera_gnaphalodes:6.835854,(Relhania_fruticosa:4.343105,(Relhania_pungens:2.422538,Rosenia_glandulosa:2.422538):1.920567):2.492748):5.823265):2.477017,((Rosenia_humilis:8.606987,(Oreoleysera_montana:7.276164,(Relhania_rotundifolia:1.045342,Oedera_capensis:1.045342):6.230822):1.330823):5.639055,(Bryomorphe_aretioides:11.013692,(((Dolichothrix_ericoides:5.744699,(Lachnospermum_fasciculatum:2.966284,(Phaenocoma_prolifera:2.201749,Metalasia_densa:2.201749):0.764535):2.778415):3.118815,(Ifloga_spicata:5.432100,(Ifloga_molluginoides:4.643182,(Trichogyne_repens:3.119974,Trichogyne_verticillata:3.119974):1.523209):0.788917):3.431414):1.404694,((Disparago_anomala:6.695991,(Amphiglossa_tomentosa:3.496408,(Dicerothamnus_rhinocerotis:1.638028,Stoebe_cinerea:1.638028):1.858380):3.199583):1.823380,((Vellereophyton_dealbatum:2.131758,Gnaphalium_uliginosum:2.131758):3.967219,((Disparago_ericoides:3.547533,(Antennaria_alpina:3.535422,(Antennaria_monocephala:2.273898,(Antennaria_parvifolia:1.826622,(Antennaria_rosea:1.456554,(Syncarpha_mucronata:1.173243,(Plecostachys_serpyllifolia:0.814304,(((Filago_vulgaris:0.284533,Filago_anatolica:0.284533):0.242955,(Filago_pyramidata:0.415089,(Filago_arvensis:0.342961,Bombycilaena_erecta:0.342961):0.072128):0.112400):0.145011,(((Diaperia_prolifera:0.237426,(Gamochaeta_purpurea:0.103929,(Gnaphalium_affine:0.082934,Gamochaeta_pensylvanica:0.082934):0.020995):0.133497):0.027745,((Gnaphalium_sylvaticum:0.051020,Gnaphalium_norvegicum:0.051020):0.106176,(Antennaria_microphylla:0.070384,(Antennaria_dioica:0.064727,(Antennaria_carpatica:0.064177,Antennaria_luzuloides:0.064177):0.000549):0.005658):0.086811):0.107975):0.235224,((Leontopodium_microphyllum:0.268436,(Leontopodium_franchetii:0.235971,(Leontopodium_alpinum:0.170078,(Leontopodium_calocephalum:0.071652,(Leontopodium_ochroleucum:0.067191,Leontopodium_leontopodioides:0.067191):0.004461):0.098426):0.065893):0.032465):0.103625,((Gnaphalium_hoppeanum:0.069320,(Philyrophyllum_schinzii:0.022247,Argyrotegium_poliochlorum:0.022247):0.047073):0.233213,((Logfia_minima:0.119868,Logfia_gallica:0.119868):0.089783,(Logfia_filaginoides:0.128627,(Hesperevax_sparsiflora:0.118253,(Psilocarphus_brevissimus:0.075064,Micropus_californicus:0.075064):0.043189):0.010374):0.081024):0.092882):0.069528):0.128333):0.172105):0.141805):0.358939):0.283311):0.370068):0.447275):1.261525):0.012110):1.676053,((Pterygopappus_lawrencii:2.536049,(Anaxeton_arborescens:1.401804,(Syncarpha_ferruginea:1.110405,(Petalacte_coronata:0.831923,(Syncarpha_gnaphaloides:0.603578,Syncarpha_vestita:0.603578):0.228344):0.278482):0.291399):1.134244):1.866042,(((Ewartia_nubigena:0.196352,Ewartia_catipes:0.196352):2.141663,(Edmondia_sesamoides:1.640851,(Gnephosis_intonsa:1.181116,((Helichrysum_allioides:0.974858,((Helichrysum_petiolare:0.429495,Helichrysum_splendidum:0.429495):0.424431,((Helichrysum_italicum:0.672156,(Helichrysum_arenarium:0.634729,(Helichrysum_stoechas:0.074810,Helichrysum_plicatum:0.074810):0.559919):0.037426):0.131575,(Helichrysum_asperum:0.406268,(Anaphalis_margaritacea:0.392010,(Helichrysum_foetidum:0.331563,(Pseudognaphalium_luteoalbum:0.191545,(Gnaphalium_hypoleucum:0.089739,Pseudognaphalium_californicum:0.089739):0.101806):0.140019):0.060447):0.014258):0.397462):0.050196):0.120932):0.189600,(Helichrysum_cymosum:0.882702,(Asteridea_nivea:0.705868,(((Chrysocephalum_semipapposum:0.312430,Chrysocephalum_apiculatum:0.312430):0.199322,(Leiocarpa_tomentosa:0.173863,(Waitzia_acuminata:0.164296,Gilberta_tenuifolia:0.164296):0.009567):0.337890):0.185099,(Podolepis_kendallii:0.680390,(Rutidosis_leptorhynchoides:0.459014,(((Xerochrysum_bracteatum:0.235773,Triptilodiscus_pygmaeus:0.235773):0.061240,((Leptorhynchos_squamatus:0.131179,(Leptorhynchos_scaber:0.107844,Haegiela_tatei:0.107844):0.023334):0.046109,(Anemocarpa_podolepidium:0.149775,(Leucochrysum_stipitatum:0.102484,Leucochrysum_molle:0.102484):0.047291):0.027512):0.119726):0.114363,((Pterochaeta_paniculata:0.260503,(Asteridea_athrixioides:0.157499,Asteridea_asteroides:0.157499):0.103004):0.023759,((Podolepis_microcephala:0.166572,(Podolepis_tepperi:0.052586,Podolepis_lessonii:0.052586):0.113986):0.047739,((Podolepis_canescens:0.106993,Podolepis_gracilis:0.106993):0.017587,((Podolepis_jaceoides:0.106415,Siemssenia_capillaris:0.106415):0.004480,(Podolepis_monticola:0.107394,(Podolepis_robusta:0.082698,((Podolepis_arachnoidea:0.027007,Podolepis_rugata:0.027007):0.054219,(Podolepis_hieracioides:0.060986,(Podolepis_longipedata:0.031916,Podolepis_neglecta:0.031916):0.029070):0.020240):0.001472):0.024696):0.003500):0.013686):0.089731):0.069950):0.127115):0.047637):0.221377):0.016461):0.009017):0.176833):0.281756):0.016658):0.459735):0.697163):0.698679,((((Euchiton_collinus:0.468045,Euchiton_traversii:0.468045):0.308705,(Euchiton_sphaericus:0.400253,Euchiton_involucratus:0.400253):0.376497):1.130813,(Parantennaria_uniceps:1.482112,(Argyrotegium_nitidulum:1.138415,(Stuartina_muelleri:0.865945,(Argyrotegium_fordianum:0.437909,Argyrotegium_mackayi:0.437909):0.428036):0.272470):0.343697):0.425451):0.484748,(((Leucogenes_leontopodium:1.158031,(Leucogenes_grandiceps:0.815929,(Anaphalioides_mariae:0.733037,Anaphalioides_bellidioides:0.733037):0.082893):0.342102):0.652827,(Helichrysum_lanceolatum:1.794450,(Helichrysum_filicaule:1.310747,(Raoulia_hookeri:1.045203,(Raoulia_tenuicaulis:0.929213,(Raoulia_australis:0.551702,Raoulia_glabra:0.551702):0.377512):0.115990):0.265544):0.483703):0.016408):0.537727,(((Ozothamnus_leptophyllus:1.255123,Ozothamnus_reflexifolius:1.255123):0.089670,(Ozothamnus_diosmifolius:1.116126,(Ozothamnus_whitei:1.070605,((Ozothamnus_obcordatus:0.447034,Cassinia_trinerva:0.447034):0.554532,((Acanthocladium_dockeri:0.364752,Cassinia_scabrida:0.364752):0.534889,(Cassinia_ozothamnoides:0.238767,(Ozothamnus_bidwillii:0.092472,Ozothamnus_vagans:0.092472):0.146295):0.660875):0.101924):0.069039):0.045521):0.228667):0.868096,((Ozothamnus_secundiflorus:1.130288,(Ammobium_alatum:1.044501,(Rhodanthe_maryonii:0.762720,((Pycnosorus_chrysanthes:0.266021,Pycnosorus_globosus:0.266021):0.406104,(Craspedia_pleiocephala:0.511290,(Craspedia_alpina:0.410388,(Craspedia_aurantia:0.329284,(Craspedia_glauca:0.282520,((Craspedia_minor:0.098340,(Craspedia_paludicola:0.068529,Craspedia_preminghana:0.068529):0.029811):0.016600,(Craspedia_variabilis:0.059009,(Craspedia_coolaminica:0.026881,Craspedia_leucantha:0.026881):0.032129):0.055931):0.167580):0.046764):0.081104):0.100903):0.160835):0.090595):0.281780):0.085787):0.443262,(Calomeria_amaranthoides:1.237368,((Argentipallium_obtusifolium:0.958137,Helichrysum_leucopsideum:0.958137):0.265499,(Apalochlamys_spectabilis:1.054820,(Odixia_angusta:0.900902,(((Fitzwillia_axilliflora:0.421917,((Acomis_acoma:0.212159,Dithyrostegia_amplexicaulis:0.212159):0.145462,(Erymophyllum_glossanthus:0.281049,(Angianthus_micropodioides:0.155213,Angianthus_preissianus:0.155213):0.125836):0.076572):0.064296):0.067626,(Bellida_graminea:0.409154,((Schoenia_filifolia:0.288289,Schoenia_cassiniana:0.288289):0.059677,((Schoenia_ayersii:0.205331,Haptotrichion_colwillii:0.205331):0.039556,(Helichrysum_odoratissimum:0.184991,(Helichrysum_patulum:0.066386,Lawrencella_rosea:0.066386):0.118605):0.059896):0.103078):0.061188):0.080389):0.275924,((Rhodanthe_manglesii:0.539078,Millotia_myosotidifolia:0.539078):0.092121,(Polycalymma_stuartii:0.411212,((Siloxerus_pygmaeus:0.234066,((Millotia_tenuifolia:0.073254,Podotheca_gnaphalioides:0.073254):0.067331,(Xerochrysum_viscosum:0.107734,(Hyalosperma_demissum:0.053344,Hyalosperma_cotula:0.053344):0.054390):0.032851):0.093481):0.128784,((Cephalipterum_drummondii:0.158953,(Pleuropappus_phyllocalymmeus:0.104415,Pogonolepis_stricta:0.104415):0.054539):0.086673,((Decazesia_hecatocephala:0.158641,(Myriocephalus_oldfieldii:0.129501,(Feldstonia_nitens:0.093057,Myriocephalus_guerinae:0.093057):0.036444):0.029139):0.002635,(Gnephosis_arachnoidea:0.145350,((Lemooria_burkittii:0.067795,Leucophyta_brownii:0.067795):0.052378,(((Myriocephalus_occidentalis:0.030963,Helipterum_craspedioides:0.030963):0.018637,(Calocephalus_knappii:0.018379,(Blennospora_drummondii:0.015234,(Siloxerus_multiflorus:0.013766,Actinobole_uliginosum:0.013766):0.001468):0.003145):0.031221):0.020749,(Gilruthia_osbornii:0.025365,((Trichanthodium_exilis:0.016235,Cephalosorus_carpesioides:0.016235):0.007014,(Trichanthodium_skirrophorum:0.016921,(Quinqueremulus_linearis:0.009162,Sondottia_glabrata:0.009162):0.007759):0.006328):0.002116):0.044984):0.049824):0.025177):0.015926):0.084351):0.117223):0.048362):0.219987):0.134269):0.135435):0.153917):0.168816):0.013732):0.336182):0.639339):0.135697):0.043727):0.644381):1.365397):0.821495):0.875391):2.420393):1.748838):0.745484):3.232350):0.890095):2.904070):0.844209):5.709328,(((Anisopappus_smutsii:17.886446,(Blepharispermum_zanguebaricum:7.891214,Athroisma_hastifolium:7.891214):9.995232):2.609923,(Neurolaena_lobata:16.353742,(Mikania_micrantha:2.054310,Mikania_cordata:2.054310):14.299432):4.142627):3.296729,((Cousinia_karatavica:2.199698,Cousinia_albertii:2.199698):21.084137,(Megalodonta_beckii:20.852037,(((Hymenothrix_wrightii:2.369734,Amauriopsis_dissecta:2.369734):16.625086,(Dicranocarpus_parviflorus:14.318790,((Heterosperma_pinnatum:10.806986,(Coreopsis_calliopsidea:7.837884,(Coreopsis_gigantea:5.279727,Coreopsis_californica:5.279727):2.558157):2.969102):1.567581,(Coreopsis_mutica:10.037827,(Bidens_schimperi:6.654494,((Cosmos_bipinnatus:2.768551,Cosmos_sulphureus:2.768551):2.142226,(((Thelesperma_megapotamicum:1.601500,(Thelesperma_longipes:1.555649,Thelesperma_filifolium:1.555649):0.045851):2.178176,(Bidens_reptans:2.330977,((Bidens_sandvicensis:0.659231,Bidens_cosmoides:0.659231):0.597170,(Bidens_biternata:1.025133,((Bidens_alba:0.317915,Bidens_pilosa:0.317915):0.559491,(Bidens_serrulata:0.343590,(Bidens_aurea:0.253636,Bidens_andicola:0.253636):0.089955):0.533816):0.147726):0.231268):1.074576):1.448699):0.893085,((Coreopsis_tripteris:2.861990,(Coreopsis_delphiniifolia:1.391383,(Coreopsis_latifolia:1.089578,(Coreopsis_verticillata:0.811894,(Coreopsis_palmata:0.749283,Coreopsis_major:0.749283):0.062611):0.277684):0.301805):1.470607):0.777866,(((Bidens_polylepis:2.558500,(Bidens_frondosa:1.855280,Bidens_mitis:1.855280):0.703220):0.351385,(Bidens_laevis:1.817365,((Bidens_amplissima:0.290690,Bidens_cernua:0.290690):1.388965,(Bidens_trichosperma:1.540297,Bidens_tripartita:1.540297):0.139358):0.137711):1.092520):0.622342,(Coreopsis_pulchra:2.972793,((Coreopsis_leavenworthii:1.263006,(Coreopsis_paludosa:0.649381,(Coreopsis_lanceolata:0.623324,Coreopsis_wrightii:0.623324):0.026057):0.613625):0.711325,(Coreopsis_rosea:1.369675,((Coreopsis_auriculata:0.944756,(Coreopsis_pubescens:0.870564,(Coreopsis_intermedia:0.401150,(Coreopsis_nuecensis:0.195230,Coreopsis_basalis:0.195230):0.205921):0.469413):0.074192):0.350239,(Coreopsis_tinctoria:1.062720,(Coreopsis_integrifolia:0.526677,(Coreopsis_linifolia:0.203282,(Coreopsis_floridana:0.141902,Coreopsis_gladiata:0.141902):0.061380):0.323395):0.536043):0.232276):0.074679):0.604656):0.998462):0.559434):0.107629):1.032905):0.238016):1.743718):3.383333):2.336740):1.944224):4.676030):0.789753,((((Tagetes_lucida:1.943097,Tagetes_filifolia:1.943097):4.006298,(Tagetes_minuta:2.465087,(Tagetes_erecta:0.633298,Tagetes_patula:0.633298):1.831789):3.484308):6.105985,(Helenium_autumnale:9.075623,(Helenium_bigelovii:8.551191,(Balduina_angustifolia:6.835055,(Gaillardia_suavis:6.113385,((Gaillardia_pulchella:1.670787,Gaillardia_aristata:1.670787):3.037698,(Gaillardia_pinnatifida:2.703283,(Gaillardia_parryi:1.399437,(Gaillardia_multiceps:0.595936,Gaillardia_spathulata:0.595936):0.803501):1.303847):2.005202):1.404900):0.721670):1.716136):0.524432):2.979756):1.727582,(Perityle_lindheimeri:13.656880,((Chaenactis_douglasii:13.300209,(((Layia_chrysanthemoides:3.687452,(Layia_heterotricha:2.871948,(Layia_carnosa:0.957038,Layia_glandulosa:0.957038):1.914910):0.815504):4.851606,(Arnica_montana:3.516810,(Arnica_lonchophylla:2.862629,((Arnica_latifolia:2.207177,(Arnica_discoidea:0.766375,Arnica_cordifolia:0.766375):1.440803):0.488314,((Arnica_lessingii:1.402372,Arnica_angustifolia:1.402372):0.521166,(Arnica_longifolia:1.247798,Arnica_chamissonis:1.247798):0.675740):0.771954):0.167138):0.654181):5.022249):4.366855,((Stevia_salicifolia:9.273403,((Stevia_ovata:2.075672,Stevia_rebaudiana:2.075672):4.913154,(Stevia_viscida:3.207455,(Stevia_serrata:2.317389,Stevia_tomentosa:2.317389):0.890066):3.781371):2.284577):2.657067,(Piqueria_trinervia:11.465035,((Ageratina_adenophora:5.736101,(Ageratina_riparia:3.488165,Ageratina_glechonophylla:3.488165):2.247936):3.064730,(Brickellia_californica:6.999936,((Eutrochium_maculatum:6.216298,(Tamaulipa_azurea:3.558193,(Conoclinium_coelestinum:1.878763,(Ageratum_conyzoides:0.829399,Ageratum_houstonianum:0.829399):1.049363):1.679430):2.658105):0.563011,(Chromolaena_odorata:6.226504,((Trilisa_paniculata:3.484692,(Carphephorus_pseudoliatris:3.207217,(Carphephorus_bellidifolius:2.532295,(Carphephorus_tomentosus:1.466745,(Liatris_pilosa:1.463873,(Liatris_punctata:1.151595,(Liatris_squarrosa:1.056367,(Liatris_elegans:0.822489,(Liatris_oligocephala:0.782934,(Liatris_cylindracea:0.348791,(Liatris_microcephala:0.345905,(Liatris_spicata:0.243981,(Liatris_gracilis:0.237508,((Liatris_scariosa:0.038769,Liatris_pycnostachya:0.038769):0.117883,(Liatris_chapmanii:0.078374,(Liatris_squarrulosa:0.030796,(Liatris_ligulistylis:0.017505,(Liatris_aspera:0.010070,Liatris_pauciflora:0.010070):0.007435):0.013291):0.047578):0.078279):0.080855):0.006473):0.101924):0.002886):0.434143):0.039555):0.233878):0.095228):0.312277):0.002872):1.065550):0.674921):0.277475):1.952647,(Austroeupatorium_inulifolium:5.128282,((Eutrochium_dubium:0.498780,Eutrochium_fistulosum:0.498780):4.154851,((Eupatorium_serotinum:2.409379,Eupatorium_sessilifolium:2.409379):0.625140,((Eupatorium_altissimum:1.493329,(Eupatorium_cannabinum:1.078290,((Eupatorium_japonicum:0.792477,Eupatorium_lindleyanum:0.792477):0.066742,(Eupatorium_chinense:0.327986,Eupatorium_fortunei:0.327986):0.531233):0.219071):0.415039):1.344933,((Eupatorium_godfreyanum:0.154479,Eupatorium_rotundifolium:0.154479):2.152850,(((Eupatorium_glaucescens:0.937044,Eupatorium_semiserratum:0.937044):0.168604,(Eupatorium_album:0.990438,(Eupatorium_capillifolium:0.292999,Eupatorium_compositifolium:0.292999):0.697439):0.115210):0.849130,((Eupatorium_mohrii:1.186260,Eupatorium_hyssopifolium:1.186260):0.575799,(Eupatorium_leucolepis:1.503920,(Eupatorium_pilosum:1.123909,(Eupatorium_perfoliatum:0.748116,Eupatorium_resinosum:0.748116):0.375793):0.380011):0.258139):0.192718):0.352551):0.530933):0.196258):1.619111):0.474652):0.309057):0.789165):0.552805):0.220627):1.800895):2.664204):0.465435):0.975444):0.394295):0.154342,((Guizotia_abyssinica:8.200281,((Coulterella_capitata:4.920743,Polymnia_canadensis:4.920743):2.603273,(Tridax_procumbens:6.520683,(Galinsoga_ciliata:3.450485,(Galinsoga_parviflora:1.644078,Galinsoga_quadriradiata:1.644078):1.806407):3.070198):1.003333):0.676266):4.312640,((((Blainvillea_rhomboidea:5.631563,(Jefea_lantanifolia:2.684933,Jefea_pringlei:2.684933):2.946630):0.619612,(Otopappus_epaleaceus:3.760637,(Wamalchitamia_aurantiaca:1.865343,((Angelphytum_matogrossense:1.267515,(Dimerostemma_brasilianum:0.932308,(Dimerostemma_annuum:0.819295,Angelphytum_bahiense:0.819295):0.113013):0.335206):0.220888,((Elaphandra_paucipunctata:0.358188,Oyedaea_verbesinoides:0.358188):0.981621,(Baltimora_recta:0.854020,(Wedelia_prostrata:0.246939,Melanthera_biflora:0.246939):0.607080):0.485790):0.148594):0.376940):1.895294):2.490537):2.613661,((Iva_frutescens:3.117190,Baccharis_halimifolia:3.117190):5.447157,((Acmella_oppositifolia:5.485547,((Zinnia_violacea:1.720475,Zinnia_juniperifolia:1.720475):3.289085,(Echinacea_purpurea:1.580845,(Echinacea_pallida:0.122351,Echinacea_angustifolia:0.122351):1.458494):3.428715):0.475987):3.071274,(Viguiera_dentata:7.140165,((Viguiera_quinqueradiata:3.166227,(Viguiera_eriophora:2.041747,Iostephane_heterophylla:2.041747):1.124479):3.257439,((((Viguiera_pinnatilobata:1.291055,Viguiera_stenoloba:1.291055):1.505083,(Viguiera_decurrens:1.089836,Viguiera_hypargyrea:1.089836):1.706301):0.824044,(((Alvordia_glomerata:2.442835,Viguiera_potosina:2.442835):0.707883,((Scalesia_pedunculata:0.792356,(Scalesia_helleri:0.790175,Scalesia_stewartii:0.790175):0.002181):1.777786,(Viguiera_revoluta:1.473686,(Viguiera_linearis:1.276839,(Viguiera_excelsa:1.114469,Aldama_dentata:1.114469):0.162370):0.196847):1.096456):0.580576):0.125703,(Davilanthus_hypargyreus:2.931110,((Simsia_amplexicaulis:1.293548,(Simsia_calva:0.802482,(Simsia_sanguinea:0.329770,(Simsia_foetida:0.096275,Simsia_lagascaeformis:0.096275):0.233495):0.472712):0.491066):1.096454,(Lagascea_helianthifolia:0.849231,((Tithonia_diversifolia:0.463151,Tithonia_rotundifolia:0.463151):0.061471,(Tithonia_tubaeformis:0.495257,(Tithonia_thurberi:0.167181,Tithonia_calva:0.167181):0.328077):0.029364):0.324610):1.540771):0.541108):0.345311):0.343760):0.965643,((Phoebanthus_tenuifolius:1.545532,Phoebanthus_grandiflorus:1.545532):1.314020,(Helianthus_heterophyllus:2.517431,((Helianthus_gracilentus:1.344368,(Helianthus_laevigatus:1.275180,(Helianthus_pumilus:1.239029,(Helianthus_anomalus:0.878212,(Helianthus_agrestis:0.529047,(Helianthus_annuus:0.196744,(Helianthus_bolanderi:0.174938,Helianthus_argophyllus:0.174938):0.021806):0.332304):0.349165):0.360817):0.036151):0.069188):0.280604,((Helianthus_eggertii:0.989593,Helianthus_hirsutus:0.989593):0.520398,(((Helianthus_tuberosus:0.761956,Helianthus_divaricatus:0.761956):0.087273,(Helianthus_nuttallii:0.536297,(Helianthus_grosseserratus:0.287460,(Helianthus_verticillatus:0.168780,Helianthus_maximiliani:0.168780):0.118680):0.248837):0.312932):0.575222,(Helianthus_ciliaris:1.138739,(Helianthus_salicifolius:0.772670,(Helianthus_radula:0.657976,((Helianthus_simulans:0.219389,Helianthus_angustifolius:0.219389):0.412803,((Helianthus_microcephalus:0.313272,Helianthus_porteri:0.313272):0.074003,((Helianthus_decapetalus:0.217623,(Helianthus_giganteus:0.210201,Helianthus_glaucophyllus:0.210201):0.007421):0.133662,(Helianthus_atrorubens:0.191394,(Helianthus_silphioides:0.181724,(Helianthus_mollis:0.084194,Helianthus_occidentalis:0.084194):0.097530):0.009670):0.159891):0.035991):0.244917):0.025784):0.114695):0.366069):0.285712):0.085541):0.114980):0.892460):0.342120):1.726273):1.837841):0.716499):1.416657):0.007526):0.300488):2.435969,((((Monactis_pallatangensis:3.288963,Kingianthus_paradoxus:3.288963):2.358189,((Oblivia_mikanioides:3.515889,((Calyptocarpus_vialis:1.589161,Damnxanthodium_calvum:1.589161):1.463586,(Delilia_biflora:2.232135,(Clibadium_erosum:2.123679,Synedrella_nodiflora:2.123679):0.108456):0.820612):0.463143):1.579679,(Eclipta_prostrata:4.825888,((Lundellianthus_jaliscensis:4.377722,(Wedelia_mexicana:1.365097,(Zexmenia_serrata:1.151682,Steiractinia_sodiroi:1.151682):0.213415):3.012625):0.262079,(Sphagneticola_trilobata:2.800337,(Dimerostemma_vestitum:2.435969,((Clibadium_laxum:0.742530,Rensonia_salvadorica:0.742530):0.743890,(Perymeniopsis_ovalifolia:1.169410,(Tilesia_baccata:0.679644,(Perymenium_macrocephalum:0.559166,(Melanthera_nivea:0.305198,Lipochaeta_integrifolia:0.305198):0.253968):0.120479):0.489766):0.317010):0.949549):0.364368):1.839464):0.186087):0.269680):0.551584):2.450294,((Chrysogonum_virginianum:6.629447,((Engelmannia_peristenia:3.411092,Borrichia_frutescens:3.411092):1.881485,(Agnorhiza_elata:4.726283,(Scabrethia_scabra:3.293522,((Balsamorhiza_sagittata:1.255982,(Balsamorhiza_rosea:1.036212,Balsamorhiza_serrata:1.036212):0.219770):1.644327,(Wyethia_helenioides:1.868523,((Wyethia_amplexicaulis:0.128885,Wyethia_angustifolia:0.128885):1.523814,(Wyethia_helianthoides:1.647566,(Wyethia_mollis:1.291464,(Wyethia_arizonica:0.930508,Agnorhiza_bolanderi:0.930508):0.360956):0.356102):0.005133):0.215824):1.031786):0.393213):1.432761):0.566294):1.336870):0.218284,(Trichocoryne_connata:4.205500,((Chromolepis_heterophylla:2.397097,(Zaluzania_megacephala:2.299989,(Xanthium_spinosum:1.928603,((Ambrosia_artemisiifolia:1.228810,Ambrosia_trifida:1.228810):0.506596,(Bahiopsis_tomentosa:1.607507,(Parthenium_hysterophorus:1.057873,(Xanthium_strumarium:0.214948,Xanthium_sibiricum:0.214948):0.842925):0.549634):0.127899):0.193196):0.371386):0.097108):0.317013,((Geraea_canescens:2.165932,Enceliopsis_covillei:2.165932):0.362364,(Helianthella_uniflora:2.341047,((Encelia_frutescens:1.423399,(Encelia_resinifera:1.067842,(Encelia_actoni:0.610805,Encelia_virginensis:0.610805):0.457037):0.355557):0.783659,(Encelia_californica:1.488245,(Encelia_halimifolia:0.850932,(Encelia_canescens:0.445062,Encelia_hispida:0.445062):0.405869):0.637313):0.718813):0.133989):0.187249):0.185815):1.491389):2.642231):1.249715):1.243290,((Dahlia_merckii:4.892057,(Dahlia_excelsa:2.687575,(Dahlia_coccinea:1.854755,Dahlia_pinnata:1.854755):0.832820):2.204482):4.378001,((Guardiola_tulocarpus:7.358961,((Melampodium_perfoliatum:3.532010,(Melampodium_leucanthum:2.495774,(Acanthospermum_hispidum:1.124047,(Acanthospermum_australe:1.000575,(Lecocarpus_pinnatifidus:0.078713,Lecocarpus_lecocarpoides:0.078713):0.921862):0.123472):1.371726):1.036236):3.633179,((Rumfordia_penninervis:2.362683,(Sigesbeckia_orientalis:1.329507,(Trigonospermum_melampodioides:0.359423,Milleria_quinqueflora:0.359423):0.970083):1.033177):0.791279,((Smallanthus_uvedalia:1.250337,Smallanthus_microcephalus:1.250337):1.676835,(Ichthyothere_terminalis:2.687689,(Coespeletia_timotensis:1.085067,Carramboa_trujillensis:1.085067):1.602623):0.239482):0.226791):4.011227):0.193772):1.140247,((((Haploesthes_greggii:4.158084,Sartwellia_flaveriae:4.158084):2.217317,(Flaveria_pringlei:5.286640,(Flaveria_cronquistii:4.744986,(Flaveria_anomala:3.218620,(Flaveria_ramosissima:1.816067,(Flaveria_campestris:1.296267,(Flaveria_bidentis:0.782580,Flaveria_trinervia:0.782580):0.513687):0.519800):1.402553):1.526366):0.541654):1.088761):0.482667,(Pseudoclappia_arenaria:6.779390,(((Pectis_papposa:2.142185,Pectis_prostrata:2.142185):2.640851,(Porophyllum_ruderale:2.310591,(Porophyllum_linaria:1.149783,Porophyllum_gracile:1.149783):1.160808):2.472445):1.477194,(Chrysactinia_mexicana:3.429926,(Clappia_suaedifolia:2.965715,((Gymnolaena_oaxacana:1.366618,Dyssodia_papposa:1.366618):1.300746,((Oxypappus_scaber:1.442251,Nicolletia_trifida:1.442251):0.159771,(Adenophyllum_porophyllum:1.438777,(Thymophylla_pentachaeta:0.742327,(Thymophylla_setifolia:0.588803,Thymophylla_tenuiloba:0.588803):0.153524):0.696450):0.163245):1.065342):0.298351):0.464211):2.830305):0.519159):0.078679):0.793013,(((Marshallia_caespitosa:0.520165,Marshallia_obovata:0.520165):3.785678,((Psathyrotes_annua:1.366752,Psathyrotes_ramosissima:1.366752):2.575276,(Psilostrophe_gnaphalodes:2.897400,((Baileya_pleniradiata:0.736667,Baileya_multiradiata:0.736667):1.183856,((Psilostrophe_cooperi:0.779180,Psilostrophe_tagetina:0.779180):0.928681,(Amblyolepis_setigera:1.396515,(Hymenoxys_lemmonii:0.297852,Hymenoxys_hoopesii:0.297852):1.098663):0.311345):0.212662):0.976877):1.044628):0.363815):1.285172,((((Loxothysanus_sinuatus:3.529075,Jaumea_carnosa:3.529075):0.944610,(Dimeresia_howellii:2.326571,(Chaenactis_macrantha:1.603072,Chaenactis_santolinoides:1.603072):0.723499):2.147114):0.446955,((Varilla_texana:1.816379,Varilla_mexicana:1.816379):1.824205,((Peucephyllum_schottii:2.051345,Jaumea_peduncularis:2.051345):0.538258,(Hymenopappus_artemisiifolius:2.452455,(Chamaechaenactis_scaposa:2.327632,(Schkuhria_pinnata:1.408014,(Bahia_absinthifolia:1.217319,(Florestina_tripteris:0.821531,Palafoxia_arida:0.821531):0.395788):0.190695):0.919618):0.124823):0.137148):1.050982):1.280056):0.299529,((Galeana_pratensis:3.931419,Villanova_achilleoides:3.931419):1.137532,(((Monolopia_gracilens:3.932967,(Monolopia_major:2.186158,Monolopia_congdonii:2.186158):1.746809):0.500288,(Eatonella_nivea:2.614964,(Eutetras_palmeri:2.016283,(Pericome_caudata:1.809337,Perityle_emoryi:1.809337):0.206946):0.598681):1.818290):0.237522,(((Eriophyllum_congdonii:1.164882,(Syntrichopappus_fremontii:0.960206,(Eriophyllum_lanatum:0.431065,Eriophyllum_staechadifolium:0.431065):0.529141):0.204676):1.497255,(Amblyopappus_pusillus:1.986106,((Lasthenia_coronaria:0.795957,Lasthenia_californica:0.795957):0.145167,(Lasthenia_glaberrima:0.172815,Lasthenia_glabrata:0.172815):0.768309):1.044982):0.676031):1.744160,(Constancea_nevinii:2.788267,(Venegasia_carpesioides:2.466950,((Arnica_dealbata:1.015058,(Arnica_mollis:0.659003,Arnica_lanceolata:0.659003):0.356055):0.770039,(Blepharipappus_scaber:1.350816,(Raillardella_argentea:1.156491,(Achyrachaena_mollis:0.711339,((Lagophylla_minor:0.332905,Lagophylla_ramosissima:0.332905):0.223187,((Calycadenia_truncata:0.293445,(Calycadenia_multiglandulosa:0.225735,(Calycadenia_pauciflora:0.114742,Calycadenia_oppositifolia:0.114742):0.110993):0.067710):0.213903,((Deinandra_corymbosa:0.231715,(Holocarpha_virgata:0.037629,Holocarpha_heermannii:0.037629):0.194086):0.048577,((Madia_sativa:0.131132,Madia_elegans:0.131132):0.107310,(Dubautia_plantaginea:0.207316,Anisocarpus_madioides:0.207316):0.031126):0.041849):0.227057):0.048744):0.155247):0.445152):0.194325):0.434281):0.681854):0.321316):1.618030):0.264480):0.398175):0.151219):0.370845):2.060066):0.848127):0.770849):0.070678):1.960068):1.212117):0.941629):0.202329):0.126082):6.001613):1.067463):2.431798):0.509263):0.800646):3.678774):3.968666):2.699318):5.485976):0.436373):1.477749):0.174693):0.483908):1.901311):0.843190)Asteraceae:3.346060):7.104420):16.236000):6.015739):0.292069):4.165166):0.119934):0.640582)Asterales:11.753099):0.900124):0.056880):0.252052):0.788782):3.574670)Campanulidae:1.882210,(Metteniusa_tessmanniana:101.530613,((Eucommia_ulmoides:76.404058,(Garrya_elliptica:57.263613,(Aucuba_japonica:17.501058,(Aucuba_chinensis:13.375734,Aucuba_himalaica:13.375734):4.125325):39.762554)Garryaceae:19.140445)Garryales:20.546210,((Oncotheca_balansae:59.490047,((Apodytes_dimidiata:49.499873,Dendrobangia_boliviana:49.499873):9.206024,(Cassinopsis_ilicifolia:44.617845,(Poraqueiba_guianensis:40.274871,(Icacina_mannii:17.415355,((Pyrenacantha_grandifolia:8.976099,(Icacina_senegalensis:7.152969,Iodes_liberica:7.152969):1.823130):2.429154,(Sarcostigma_kleinii:8.376093,(Chlamydocarya_thomsoniana:5.863415,Pyrenacantha_malvifolia:5.863415):2.512678):3.029160):6.010102):22.859516):4.342974):14.088053)Icacinaceae:0.784149):19.646618,(Vahlia_capensis:75.719308,(((Codon_royenii:46.669221,(Cynoglossum_amabile:40.039479,(((Antiphytum_hintoniorum:15.420642,Ogastemma_pusillum:15.420642):10.185360,(Echiochilon_pauciflorum:16.096001,(Echiochilon_kotschyi:5.709201,Echiochilon_collenettei:5.709201):10.386800):9.510001):1.834705,((Trichodesma_zeylanicum:19.501084,(((Myosotidium_hortensia:3.106091,Omphalodes_verna:3.106091):6.825885,(Mertensia_maritima:5.050730,(Mertensia_paniculata:0.782609,Mertensia_virginica:0.782609):4.268121):4.881246):6.864561,(Trichodesma_africanum:14.249487,(Trichodesma_scotti:13.871536,((Eritrichium_aretioides:5.143327,(Eritrichium_nanum:3.191897,(Hackelia_deflexa:1.199250,(Lappula_squarrosa:1.169477,(Lappula_barbata:1.016873,(Lappula_sessiliflora:0.310526,(Rochelia_disperma:0.184260,Rochelia_cardiosepala:0.184260):0.126266):0.706347):0.152604):0.029773):1.992646):1.951430):4.451837,(((Cryptantha_flavoculata:2.279838,(Amsinckia_tessellata:1.690914,(Amsinckia_calycina:1.238143,Plagiobothrys_arizonicus:1.238143):0.452771):0.588924):4.153532,(Bothriospermum_zeylanicum:4.306068,(Solenanthus_circinatus:3.106864,(Cynoglossum_montanum:2.925105,((Lindelofia_longiflora:1.535952,Cynoglossum_officinale:1.535952):0.714112,(Cryptantha_virgata:2.016108,(Cynoglossum_germanicum:1.334373,(Pardoglossum_cheirifolium:0.557139,Cynoglossum_creticum:0.557139):0.777234):0.681735):0.233955):0.675041):0.181759):1.199204):2.127303):1.586708,((Trigonotis_peduncularis:5.076019,Trigonotis_brevipes:5.076019):1.946763,((Myosotis_arvensis:3.301540,(Lappula_deflexa:2.955174,(Myosotis_sylvatica:1.387510,Myosotis_ramosissima:1.387510):1.567664):0.346366):1.417878,((Myosotis_sparsiflora:2.001998,Myosotis_alpestris:2.001998):1.917760,((Myosotis_caespitosa:1.835930,(Myosotis_stolonifera:1.001213,(Myosotis_secunda:0.812709,(Myosotis_scorpioides:0.472962,Myosotis_rehsteineri:0.472962):0.339747):0.188504):0.834717):0.758702,((Myosotis_laxa:0.278183,Myosotis_stricta:0.278183):1.230723,((Myosotis_exarrhena:0.444425,Myosotis_australis:0.444425):0.188742,(Myosotis_macrosperma:0.173884,Myosotis_verna:0.173884):0.459283):0.875739):1.085726):1.325126):0.799660):2.303364):0.997297):1.575085):4.276372):0.377951):2.547051):2.704547):2.581491,(((((Alkanna_lutea:2.092786,Nonea_caspica:2.092786):5.753549,(Nonea_pulla:3.173972,Nonea_versicolor:3.173972):4.672363):0.612160,(Pulmonaria_angustifolia:6.968937,(Pulmonaria_obscura:6.350889,(Pulmonaria_mollis:3.176664,Pulmonaria_officinalis:3.176664):3.174225):0.618048):1.489557):4.883987,((Pentaglottis_sempervirens:7.436664,(Symphytum_popovii:4.274233,(Symphytum_brachycalyx:3.124046,(Symphytum_bulbosum:0.386393,Symphytum_asperum:0.386393):2.737653):1.150187):3.162431):3.755865,((Brunnera_macrophylla:4.375139,Brunnera_orientalis:4.375139):5.570602,(Trachystemon_orientalis:7.547697,(Anchusa_azurea:3.720085,(Borago_officinalis:2.397448,(Anchusa_capensis:1.858442,Anchusa_officinalis:1.858442):0.539006):1.322637):3.827612):2.398043):1.246788):2.149952):4.986038,(Cystostemon_heliocharis:13.582027,(((Arnebia_benthamii:7.070948,(Onosma_taurica:5.142783,(Onosma_stellulata:4.818173,(Onosma_borysthenica:3.445872,Onosma_visianii:3.445872):1.372301):0.324610):1.928164):3.619102,(Pontechium_maculatum:8.791863,((Echiostachys_incanus:4.802889,Lobostemon_fruticosus:4.802889):1.181437,(Lobostemon_trigonus:4.914484,(Echium_humile:3.075565,(Echium_pininana:2.715617,(Echium_strictum:2.384020,(Echium_russicum:1.718880,(Echium_angustifolium:1.170725,(Echium_candicans:1.156407,(Echium_italicum:0.913220,(Echium_plantagineum:0.550571,(Echium_creticum:0.219350,Echium_vulgare:0.219350):0.331221):0.362649):0.243188):0.014318):0.548155):0.665140):0.331597):0.359947):1.838919):1.069842):2.807537):1.898187):1.111542,((Alkanna_tinctoria:6.950736,(Arnebia_euchroma:6.508574,(Neatostema_apulum:5.746958,(Moltkiopsis_ciliata:3.255152,(Cerinthe_major:1.803003,(Cerinthe_minor:0.214599,Cerinthe_alpina:0.214599):1.588405):1.452149):2.491805):0.761616):0.442162):1.185820,(Moltkia_coerulea:6.922786,(((Aegonychon_purpurea-coeruleum:1.122042,Buglossoides_purpurocaerulea:1.122042):3.055018,(Buglossoides_tenuiflora:1.743882,Buglossoides_arvensis:1.743882):2.433179):1.008901,(Glandora_diffusa:3.150793,((Lithospermum_latifolium:1.811163,((Lithospermum_californicum:0.530469,Lithospermum_ruderale:0.530469):0.710767,(Lithospermum_incisum:0.710239,(Lithospermum_canescens:0.417644,Lithospermum_carolinense:0.417644):0.292595):0.530997):0.569927):0.290909,(Lithospermum_officinale:1.704054,(Lithospermum_distichum:1.242149,(Lithospermum_tuberosum:1.071304,(Onosmodium_virginianum:0.982088,(Onosmodium_occidentale:0.341705,(Lithospermum_molle:0.324852,Lithospermum_onosmodium:0.324852):0.016853):0.640384):0.089216):0.170845):0.461905):0.398018):1.048721):2.035169):1.736824):1.213770):3.665036):1.780435):4.746492):3.754056):5.358132):12.598772):6.629741):9.125988,((Pholisma_arenarium:41.262453,(Tournefortia_volubilis:10.292016,Tournefortia_rubicunda:10.292016):30.970437):13.421699,((Coldenia_procumbens:52.876556,(((Cordia_decandra:18.317634,Cordia_sebestena:18.317634):21.281881,(Cordia_elaeagnoides:31.457248,((Cordia_alliodora:14.234364,Cordia_gerascanthus:14.234364):15.858778,(Cordia_boissieri:25.824236,(Cordia_spinescens:11.529008,((Cordia_oaxacana:6.838207,Cordia_inermis:6.838207):0.734640,((Cordia_leucophlyctis:1.174258,Cordia_pringlei:1.174258):5.069685,(Cordia_revoluta:4.255919,(Cordia_bifurcata:2.756506,Cordia_polycephala:2.756506):1.499413):1.988024):1.328904):3.956162):14.295228):4.268906):1.364106):8.142268):9.478818,((Cordia_trichotoma:16.668297,Cordia_bicolor:16.668297):29.059465,((Cordia_alba:23.509864,(Cordia_myxa:8.562447,Cordia_sinensis:8.562447):14.947417):20.665497,((Cordia_lucidula:18.261692,(Cordia_cymosa:5.399213,Cordia_panamensis:5.399213):12.862479):14.232545,((Cordia_dwyeri:13.174568,Cordia_collococca:13.174568):4.251634,(Cordia_nodosa:9.731593,(Cordia_sagotii:6.821034,(Cordia_sulcata:6.456448,(Cordia_lasiocalyx:3.720085,Cordia_borinquensis:3.720085):2.736363):0.364586):2.910558):7.694609):15.068035):11.681125):1.552401):3.350571):3.798222):1.561538,(((Heliotropium_lasiocarpum:31.875303,Cordia_curassavica:31.875303):6.152860,(Cordia_americana:32.364974,(Bourreria_virgata:24.996701,(((Bourreria_costaricensis:11.600391,Bourreria_baccata:11.600391):5.394185,((Ehretia_rigida:7.071581,Ehretia_cymosa:7.071581):6.149394,(Ehretia_anacua:5.602897,(Ehretia_ovalifolia:3.149570,Ehretia_acuminata:3.149570):2.453326):7.618079):3.773601):7.258359,(((Tiquilia_paronychioides:10.088096,Tiquilia_plicata:10.088096):5.556500,(Tiquilia_nuttallii:13.168899,(Tiquilia_palmeri:5.571053,Tiquilia_atacamensis:5.571053):7.597846):2.475697):1.540172,((Tiquilia_greggii:4.603821,Tiquilia_canescens:4.603821):7.994504,((Tiquilia_gossypina:4.758677,Tiquilia_mexicana:4.758677):5.935510,(Tiquilia_latior:2.571641,Tiquilia_hispidissima:2.571641):8.122545):1.904139):4.586443):7.068167):0.743766):7.368273):5.663189):9.955946,((Heliotropium_arborescens:27.058807,((Heliotropium_zeylanicum:9.207061,((Heliotropium_europaeum:3.506382,(Heliotropium_suaveolens:2.896535,Heliotropium_tubulosum:2.896535):0.609847):4.345990,(Heliotropium_supinum:7.031259,(Heliotropium_ciliatum:4.825520,Heliotropium_bacciferum:4.825520):2.205738):0.821112):1.354690):9.262491,(((Heliotropium_angiospermum:10.908100,(Heliotropium_indicum:3.034376,Heliotropium_elongatum:3.034376):7.873724):1.274911,(Heliotropium_curassavicum:8.518034,(Tournefortia_argentea:7.032910,(Tournefortia_hirsutissima:4.160945,(Tournefortia_buchtienii:2.613341,(Tournefortia_acutiflora:1.116820,(Heliotropium_amplexicaule:1.015322,Heliotropium_paronychioides:1.015322):0.101499):1.496521):1.547603):2.871965):1.485124):3.664976):5.201347,(Heliotropium_pycnophyllum:10.119144,(Heliotropium_floridum:8.541131,(Heliotropium_stenophyllum:5.766192,(Heliotropium_huascoense:5.267405,(Heliotropium_sinuatum:3.814441,((Heliotropium_megalanthum:2.518173,(Heliotropium_chenopodiaceum:1.314002,Heliotropium_myosotifolium:1.314002):1.204171):0.156940,(Heliotropium_linariifolium:1.237593,((Heliotropium_eremogenum:1.100955,Heliotropium_sclerocarpum:1.100955):0.063709,((Heliotropium_taltalense:0.482658,Heliotropium_inconspicuum:0.482658):0.251685,(Tournefortia_fuliginosa:0.522782,(Heliotropium_filifolium:0.307370,Heliotropium_glutinosum:0.307370):0.215412):0.211561):0.430321):0.072929):1.437520):1.139328):1.452963):0.498787):2.774939):1.578013):7.265213):1.085195):8.589255):17.897007,(((Heliotropium_ovalifolium:17.539461,(Heliotropium_procumbens:3.531202,Euploca_campestris:3.531202):14.008259):7.076190,(Heliotropium_mendocinum:16.867911,(Heliotropium_convolvulaceum:10.670938,(Heliotropium_tenuifolium:2.308588,Heliotropium_rariflorum:2.308588):8.362350):6.196972):7.747741):13.146516,(Nemophila_maculata:32.234428,(Hydrophyllum_capitatum:26.304906,((((Codon_schenckii:9.108432,(Wigandia_caracasana:3.001128,Wigandia_urens:3.001128):6.107304):5.020921,(Nama_rothrockii:8.888958,(Turricula_parryi:5.723720,(Eriodictyon_californicum:2.821246,(Nama_lobbii:2.209464,Eriodictyon_sessilifolium:2.209464):0.611782):2.902474):3.165238):5.240395):5.653684,((Nama_pusilla:4.843645,(Nama_demissa:3.944426,(Nama_californica:1.843416,Nama_aretioides:1.843416):2.101010):0.899219):5.447335,(Nama_sericea:7.141656,((Nama_undulata:3.025057,Nama_parvifolia:3.025057):2.708825,(Nama_stenocarpa:4.374512,Nama_jamaicensis:4.374512):1.359370):1.407774):3.149324):9.492057):2.295829,(Hesperochiron_pumilis:20.795165,(Draperia_systyla:14.794927,((Emmenanthe_penduliflora:8.851677,(Eucrypta_micrantha:8.017149,(Eucrypta_chrysanthemifolia:6.848407,(Ellisia_nyctelea:5.085612,((Nemophila_parviflora:2.369454,Nemophila_menziesii:2.369454):1.590092,(Hydrophyllum_tenuipes:3.643872,Viticella_aurita:3.643872):0.315674):1.126066):1.762795):1.168743):0.834528):4.071257,((Nemophila_insignis:8.818142,(Hydrophyllum_virginianum:5.455977,Hydrophyllum_canadense:5.455977):3.362165):3.462824,((Romanzoffia_thompsonii:3.095126,Romanzoffia_californica:3.095126):7.522834,(Phacelia_rotundifolia:9.102912,(((Phacelia_bolanderi:6.437557,(Phacelia_hydrophylloides:2.483657,Phacelia_procera:2.483657):3.953901):1.043133,(Phacelia_congesta:6.343205,(Phacelia_hirsuta:3.956801,(Phacelia_patuliflora:3.561135,Phacelia_ranunculacea:3.561135):0.395666):2.386404):1.137485):0.199387,(((Phacelia_linearis:2.927608,Phacelia_sericea:2.927608):2.244708,((Phacelia_thermalis:3.079575,Phacelia_tanacetifolia:3.079575):0.753329,(Phacelia_distans:2.489043,Phacelia_ramosissima:2.489043):1.343862):1.339412):0.613723,((Phacelia_campanularia:4.930237,(Phacelia_brachyloba:2.865843,(Phacelia_cumingii:2.042094,((Phacelia_fremontii:1.003174,Phacelia_bicolor:1.003174):0.416983,(Phacelia_gymnoclada:1.359717,(Phacelia_inundata:0.695993,Phacelia_lutea:0.695993):0.663724):0.060440):0.621937):0.823749):2.064394):0.208824,((Phacelia_minor:2.537318,Phacelia_parryi:2.537318):0.980177,((Phacelia_grandiflora:1.043800,Phacelia_viscida:1.043800):1.543948,(Phacelia_douglasii:1.716948,(Phacelia_divaricata:1.479336,(Phacelia_humilis:1.012855,(Phacelia_argentea:0.567460,(Phacelia_californica:0.543599,((Phacelia_heterophylla:0.117771,Phacelia_nemoralis:0.117771):0.135256,(Phacelia_hastata:0.186294,Phacelia_imbricata:0.186294):0.066734):0.290571):0.023862):0.445395):0.466481):0.237612):0.870801):0.929747):1.621566):0.646978):1.894039):1.422835):1.515048):1.663006):0.641968):1.871992):6.000239):1.283701):4.226040):5.929522):5.527740):7.193647):3.028295):6.453985):0.246058):1.111057)Boraginaceae:19.203790,((((Gentiana_lawrencei:29.647190,((Saccifolium_bandeirae:10.830852,Voyriella_parviflora:10.830852):14.810186,(Gentiana_saponaria:24.223191,(((Tachiadenus_longiflorus:11.608222,(Exacum_affine:7.966693,Exacum_oldenlandioides:7.966693):3.641529):0.357147,(Sebaea_ovata:10.463167,(Sebaea_albidiflora:10.230606,(Sebaea_longicaulis:2.783400,Sebaea_leiostyla:2.783400):7.447206):0.232562):1.502202):10.434955,((Blackstonia_perfoliata:14.217140,((Cicendia_quadrangularis:3.889358,Cicendia_filiformis:3.889358):7.272002,(Canscora_diffusa:8.750497,((Centaurium_maritimum:4.461964,((Chironia_baccifera:1.127638,Eustoma_exaltatum:1.127638):1.197797,(Orphium_frutescens:1.965111,Centaurium_tenuiflorum:1.965111):0.360324):2.136529):1.169995,((Centaurium_littorale:3.501055,Chironia_linoides:3.501055):1.256442,((Centaurium_cachanlahuen:1.517660,Centaurium_pulchellum:1.517660):2.036117,(Centaurium_scilloides:2.882405,(Zeltnera_arizonica:2.112210,((Zeltnera_muehlenbergii:1.522946,(Zeltnera_venusta:1.030983,((Zeltnera_texensis:0.612067,Zeltnera_beyrichii:0.612067):0.337786,(Schenkia_spicata:0.326523,Schenkia_australis:0.326523):0.623330):0.081130):0.491963):0.456249,(Centaurium_erythraea:1.872426,((Sabatia_angularis:1.417293,Lapithea_gentianoides:1.417293):0.145100,(Sabatia_kennedyana:1.331315,(Sabatia_dodecandra:0.680343,(Sabatia_campestris:0.659519,Sabatia_stellaris:0.659519):0.020824):0.650972):0.231079):0.310032):0.106769):0.133016):0.770195):0.671372):1.203720):0.874462):3.118538):2.410863):3.055780):5.978244,((Neurotheca_loeselioides:11.159408,(((Anthocleista_grandiflora:2.195902,Anthocleista_schweinfurthii:2.195902):4.935960,(Potalia_amara:1.954435,Potalia_resinifera:1.954435):5.177426):1.722337,((Fagraea_gracilipes:1.894464,Fagraea_fragrans:1.894464):3.547190,(Fagraea_elliptica:3.038957,(Fagraea_racemosa:2.791121,(Fagraea_salticola:1.200572,Fagraea_berteroana:1.200572):1.590549):0.247836):2.402697):3.412544):2.305209):3.167971,(Macrocarpaea_sodiroana:10.369707,((Gentiana_striata:7.439048,((Gentiana_procera:2.103123,Gentianella_rapunculoides:2.103123):4.091538,((Gentiana_frigida:3.916183,Gentiana_algida:3.916183):1.476219,((Gentiana_glauca:2.059566,Gentiana_rigescens:2.059566):0.988805,(((Gentiana_acaulis:1.086793,((Gentiana_utriculosa:0.956232,Gentiana_nivalis:0.956232):0.034923,(Gentiana_verna:0.534185,Gentiana_bavarica:0.534185):0.456970):0.095638):1.016549,((Gentiana_alpina:1.142537,Gentiana_clusii:1.142537):0.882597,((Gentiana_asclepiadea:0.422340,Gentiana_froelichii:0.422340):0.593796,(Gentiana_lutea:0.597195,(Gentiana_purpurea:0.436322,(Gentiana_pannonica:0.392695,Gentiana_punctata:0.392695):0.043627):0.160873):0.418941):1.008997):0.078208):0.626166,(((Gentiana_pneumonanthe:0.737842,Gentiana_gelida:0.737842):0.563248,(Gentiana_prostrata:1.004396,(Gentiana_lagodechiana:0.534335,(Gentiana_septemfida:0.414414,(Gentiana_decora:0.245816,Gentiana_parryi:0.245816):0.168598):0.119921):0.470061):0.296694):0.205651,((Gentiana_scabra:0.328853,Gentiana_triflora:0.328853):0.626698,(Gentiana_cruciata:0.930392,(Gentiana_crassicaulis:0.660384,((Gentiana_decumbens:0.381142,Gentiana_macrophylla:0.381142):0.022054,(Gentiana_dahurica:0.133692,Gentiana_straminea:0.133692):0.269504):0.257189):0.270008):0.025158):0.551190):1.222767):0.318864):2.344030):0.802259):1.244387):0.126984,((Voyria_caerulea:4.701903,(Voyria_corymbosa:3.447437,Voyria_aurantiaca:3.447437):1.254466):0.542543,(Obolaria_virginica:4.026102,(((Gentianopsis_macrantha:1.951082,((Gentianopsis_paludosa:1.212613,(Gentianopsis_detonsa:0.459654,Gentianopsis_barbata:0.459654):0.752959):0.635094,(Gentianopsis_crinita:0.826839,(Gentianopsis_grandis:0.635816,Gentianopsis_contorta:0.635816):0.191024):1.020867):0.103376):0.983389,(((Swertia_volkensii:0.586204,Swertia_kilimandscharica:0.586204):1.208275,(Swertia_marginata:1.040572,Swertia_perennis:1.040572):0.753907):0.991964,(Swertia_bimaculata:1.732184,(Swertia_tetraptera:1.409357,(Halenia_elliptica:1.246200,(Halenia_corniculata:0.224913,Halenia_weddelliana:0.224913):1.021287):0.163157):0.322827):1.054259):0.148028):0.159305,(Swertia_nervosa:2.857862,((Frasera_speciosa:1.648971,(Frasera_albomarginata:1.076915,(Frasera_parryi:0.980531,Frasera_albicaulis:0.980531):0.096384):0.572056):0.809499,(Bartonia_virginica:2.127551,((Lomatogonium_rotatum:0.634016,Gentianella_turkestanorum:0.634016):0.744756,((Swertia_cincta:0.488448,Swertia_macrosperma:0.488448):0.595901,((Swertia_pseudochinensis:0.742726,(Swertia_franchetiana:0.613712,((Lomatogonium_carinthiacum:0.290159,Comastoma_tenellum:0.290159):0.252555,((Swertia_punicea:0.086344,Swertia_yunnanensis:0.086344):0.057455,(Swertia_crassiuscula:0.063632,Swertia_abyssinica:0.063632):0.080167):0.398915):0.070998):0.129014):0.179894,((Gentianella_quinquefolia:0.329281,(Gentianella_magellanica:0.295651,(Gentianella_bellidifolia:0.212017,(Gentianella_montana:0.140057,(Chionogentias_muelleriana:0.101053,(Gentianella_diemensis:0.081623,Gentianella_polysperes:0.081623):0.019430):0.039004):0.071960):0.083633):0.033630):0.374663,(Gentianella_propinqua:0.695685,((Gentianella_germanica:0.236333,Gentianella_campestris:0.236333):0.095401,((Gentianella_bulgarica:0.167992,(Gentianella_caucasea:0.040461,Gentianella_amarella:0.040461):0.127531):0.026110,(Gentianella_aspera:0.146740,(Gentianella_fatrae:0.125604,(Gentianella_lutescens:0.114752,Gentianella_bohemica:0.114752):0.010852):0.021135):0.047363):0.137632):0.363950):0.008259):0.218677):0.161729):0.294424):0.748778):0.330919):0.399392):0.235914):0.932326):1.218343):2.321586):2.803675):3.957672):5.868006):2.204939):1.822867):1.417848):4.006152)Gentianaceae:22.381642,(((Mostuea_brunonis:33.918959,(Gelsemium_elegans:12.128951,(Gelsemium_sempervirens:9.168070,Gelsemium_rankinii:9.168070):2.960881):21.790008)Gelsemiaceae:12.419883,((Usteria_guineensis:32.752485,(Norrisia_malaccensis:19.740548,(Bonyunia_minor:19.130348,Antonia_ovata:19.130348):0.610200):13.011937):1.690753,(Neuburgia_corynocarpum:32.807742,((Gardneria_angustifolia:27.245911,(Mitreola_petiolata:18.063914,((Logania_vaginalis:9.126951,Logania_albiflora:9.126951):4.076523,((Mitrasacme_pilosa:6.322352,(Mitrasacme_polymorpha:3.769873,Mitrasacme_oasena:3.769873):2.552478):5.484781,(Geniostoma_rupestre:5.565675,(Geniostoma_borbonicum:4.774696,(Geniostoma_huttonii:1.527978,Geniostoma_petiolosum:1.527978):3.246719):0.790979):6.241457):1.396342):4.860439):9.181997):4.790424,((Spigelia_anthelmia:7.278599,Spigelia_marilandica:7.278599):15.944428,((Strychnos_nigricans:2.790422,Strychnos_poeppigii:2.790422):15.317708,((Strychnos_potatorum:11.086732,(Strychnos_nux:8.591882,(Strychnos_ignatii:6.262980,(Strychnos_lucida:2.491756,Strychnos_angustiflora:2.491756):3.771224):2.328902):2.494850):4.977564,((Strychnos_usambarensis:11.759388,((Strychnos_pungens:5.162173,(Strychnos_madagascariensis:3.166389,Strychnos_innocua:3.166389):1.995783):0.491169,((Strychnos_cocculoides:2.371335,Strychnos_spinosa:2.371335):2.472837,(Strychnos_panganensis:4.324089,(Strychnos_jobertiana:2.883626,Strychnos_panurensis:2.883626):1.440464):0.520083):0.809170):6.106047):0.531628,(Strychnos_decussata:9.631566,((Strychnos_henningsii:1.957485,Strychnos_angolensis:1.957485):4.174541,(Strychnos_diplotricha:4.437506,(Strychnos_arborea:2.922774,((Strychnos_peckii:1.692813,Strychnos_panamensis:1.692813):0.206707,(Strychnos_cogens:1.013245,((Strychnos_erichsonii:0.737459,(Strychnos_rondeletioides:0.067733,Strychnos_mitscherlichii:0.067733):0.669727):0.220253,(Strychnos_darienensis:0.764429,(Strychnos_tabascana:0.513128,Strychnos_toxifera:0.513128):0.251302):0.193283):0.055533):0.886275):1.023254):1.514732):1.694520):3.499540):2.659451):3.773280):2.043833):5.114898):8.813308):0.771406):1.635496)Loganiaceae:11.895604):0.416340,(((Vallesia_antillana:21.256758,Haplophyton_crooksii:21.256758):5.731385,(Aspidosperma_pyrifolium:25.898756,((Geissospermum_laeve:3.797684,Microplumeria_anomala:3.797684):11.466469,(Aspidosperma_megalocarpon:15.176481,(Aspidosperma_cuspa:11.917447,(Aspidosperma_myristicifolium:10.586769,(Aspidosperma_quebracho:10.230683,(Aspidosperma_australe:8.236509,((Aspidosperma_cylindrocarpon:4.194586,Aspidosperma_triternatum:4.194586):3.353810,(Aspidosperma_excelsum:6.086185,(Aspidosperma_spruceanum:2.584407,Aspidosperma_desmanthum:2.584407):3.501778):1.462211):0.688113):1.994174):0.356086):1.330678):3.259034):0.087672):10.634603):1.089388):10.620107,((Alstonia_boonei:17.999660,(Dyera_costulata:16.170132,(Alstonia_macrophylla:7.265688,Alstonia_scholaris:7.265688):8.904444):1.829528):13.736400,(((Kopsia_fruticosa:21.747631,(((Ochrosia_glomerata:5.922327,Ochrosia_oppositifolia:5.922327):3.959936,(Ochrosia_acuminata:8.898291,(Ochrosia_poweri:8.504484,(Ochrosia_coccinea:3.996729,((Ochrosia_brevituba:0.325099,Ochrosia_elliptica:0.325099):2.698204,(Ochrosia_grandiflora:0.915572,(Ochrosia_mulsanti:0.683714,Ochrosia_silvatica:0.683714):0.231857):2.107732):0.973425):4.507755):0.393807):0.983972):4.009124,((Tonduzia_longifolia:4.629140,(Catharanthus_roseus:4.573042,(Vinca_major:1.243108,Vinca_minor:1.243108):3.329933):0.056098):4.578132,((Petchia_madagascariensis:4.927152,Petchia_ceylanica:4.927152):3.918114,(Rauvolfia_balansae:6.127609,(Alstonia_brassii:5.327831,((Rauvolfia_sumatrana:1.377362,Rauvolfia_serpentina:1.377362):1.944835,((Rauvolfia_vomitoria:0.979706,Rauvolfia_sellowii:0.979706):1.351333,(Rauvolfia_mannii:1.482693,(Rauvolfia_tetraphylla:0.895802,Rauvolfia_littoralis:0.895802):0.586891):0.848346):0.991158):2.005634):0.799778):2.717656):0.362006):4.684115):7.856244):0.946077,(((Ancylobothrys_petersiana:6.574176,(Dictyophleba_lucida:4.679753,Vahadenia_caillei:4.679753):1.894423):4.188361,(Saba_comorensis:8.684619,(Couma_macrocarpa:6.808693,((Parahancornia_fasciculata:3.667375,Hancornia_speciosa:3.667375):1.540993,(Couma_guianensis:3.677009,(Lacmellea_panamensis:1.869017,Lacmellea_aculeata:1.869017):1.807992):1.531359):1.600325):1.875925):2.077919):6.149092,((Macoubea_guianensis:11.684389,(Molongum_laxum:7.180116,Rhigospira_quadrangularis:7.180116):4.504272):2.397499,((Tabernanthe_iboga:6.049970,(Schizozygia_coffaeoides:4.693562,Carvalhoa_campanulata:4.693562):1.356408):4.819661,(Voacanga_africana:9.850418,((Tabernaemontana_pandacaqui:4.819761,(Tabernaemontana_divaricata:4.721836,(Tabernaemontana_macrocarpa:4.405645,Tabernaemontana_cerifera:4.405645):0.316191):0.097925):4.368658,(((Tabernaemontana_amygdalifolia:2.649779,(Tabernaemontana_arborea:1.317470,Tabernaemontana_cymosa:1.317470):1.332309):2.527146,(Tabernaemontana_undulata:3.858047,(Stemmadenia_pubescens:2.188769,Stemmadenia_grandiflora:2.188769):1.669278):1.318878):1.906825,((Tabernaemontana_persicariifolia:4.369844,Tabernaemontana_coffeoides:4.369844):2.529744,(Ambelania_acida:4.885188,(Tabernaemontana_elegans:4.011906,(Tabernaemontana_ventricosa:2.636803,(Tabernaemontana_pachysiphon:1.628173,Tabernaemontana_crassa:1.628173):1.008631):1.375102):0.873283):2.014399):0.184163):2.104669):0.661998):1.019212):3.212257):2.829741):5.782079):6.127925,(((Amsonia_tabernaemontana:14.971674,Rhazya_stricta:14.971674):6.543573,((Gonioma_kamassi:11.926693,(Pleiocarpa_mutica:2.669199,Picralima_nitida:2.669199):9.257494):9.115908,(Diplorhynchus_condylocarpon:18.463427,(Craspidospermum_verticillatum:10.458452,(Melodinus_australis:5.941769,Melodinus_cochinchinensis:5.941769):4.516683):8.004975):2.579174):0.472646):2.956630,(((Chilocarpus_suaveolens:9.523885,(Condylocarpon_guyanense:4.697406,Condylocarpon_amazonicum:4.697406):4.826479):8.973175,((Plectaneia_stenophylla:3.048977,Plectaneia_thouarsii:3.048977):5.878364,(Lepiniopsis_ternatensis:6.467561,(Alyxia_buxifolia:4.296407,((Alyxia_ruscifolia:3.187420,Alyxia_oblongata:3.187420):1.090534,(Pteralyxia_kauaiensis:2.605191,(Lepinia_taitensis:1.383508,Lepiniopsis_trilocularis:1.383508):1.221683):1.672763):0.018452):2.171155):2.459780):9.569719):1.144070,(((Allamanda_cathartica:8.763564,(Himatanthus_bracteatus:7.015515,((Plumeria_obtusa:0.736954,Plumeria_alba:0.736954):5.646879,(Plumeria_inodora:4.921218,Plumeria_rubra:4.921218):1.462614):0.631682):1.748049):7.298199,(Cameraria_latifolia:11.928475,((Skytanthus_acutus:5.824276,Cerberiopsis_candelabra:5.824276):1.990118,((Thevetia_ahouai:4.831438,Cascabela_thevetia:4.831438):1.794235,(Anechites_nerium:6.149791,(Cerbera_odollam:4.483735,(Cerbera_venenifera:3.383108,Cerbera_manghas:3.383108):1.100627):1.666056):0.475883):1.188721):4.114080):4.133288):2.571047,(((Acokanthera_oppositifolia:7.438413,(Acokanthera_rotundata:3.352974,Acokanthera_oblongifolia:3.352974):4.085439):5.275728,(Carissa_macrocarpa:9.566300,(Carissa_bispinosa:5.543170,(Carissa_carandas:3.706790,(Carissa_spinarum:3.223044,Carissa_ovata:3.223044):0.483746):1.836381):4.023130):3.147841):3.942539,(((Pleioceras_barteri:5.021507,Stephanostema_stenocarpum:5.021507):4.347656,((Wrightia_tinctoria:3.593761,(Wrightia_religiosa:2.885930,Wrightia_lanceolata:2.885930):0.707831):2.587741,((Wrightia_dubia:2.880060,Wrightia_coccinea:2.880060):0.764883,(Wrightia_arborea:2.639143,Wrightia_sirikitiae:2.639143):1.005801):2.536559):3.187661):5.172025,((Adenium_obesum:9.757965,Nerium_oleander:9.757965):2.057624,(((Isonema_smeathmannii:6.013960,(Alafia_barteri:5.904415,(Alafia_thouarsii:5.325162,Farquharia_elliptica:5.325162):0.579252):0.109545):2.634783,(Strophanthus_boivinii:7.336771,((Strophanthus_gratus:2.177286,Strophanthus_preussii:2.177286):3.164468,(Strophanthus_divaricatus:4.654080,(Strophanthus_caudatus:3.309275,Strophanthus_eminii:3.309275):1.344805):0.687674):1.995017):1.311973):1.907692,(Galactophora_schomburgkiana:9.563645,((Papuechites_aambe:5.490937,((Anodendron_oblongifolium:1.469926,Anodendron_paniculatum:1.469926):3.224438,((Amphineurion_marginatum:1.158650,Sindechites_henryi:1.158650):2.403680,((Beaumontia_grandiflora:2.251910,Vallaris_solanacea:2.251910):1.231744,(Sindechites_chinensis:3.092496,((Cleghornia_malaccensis:2.513057,(Apocynum_androsaemifolium:1.590269,((Apocynum_venetum:0.393082,Apocynum_pictum:0.393082):1.117215,(Asclepias_exaltata:1.435780,Apocynum_cannabinum:1.435780):0.074517):0.079972):0.922789):0.283085,((Parameria_laevigata:1.786244,(Urceola_rosea:1.274717,(Urceola_micrantha:1.104716,(Urceola_lucida:0.683598,Urceola_minutiflora:0.683598):0.421118):0.170001):0.511527):0.647165,((Ichnocarpus_serpyllifolius:1.143369,(Amalocalyx_microlobus:0.975291,(Chonemorpha_fragrans:0.469272,(Trachelospermum_axillare:0.226068,(Trachelospermum_asiaticum:0.196991,Trachelospermum_jasminoides:0.196991):0.029077):0.243204):0.506019):0.168078):0.176001,(Pottsia_laxiflora:1.202196,((Epigynum_auritum:0.339332,Epigynum_cochinchinense:0.339332):0.061575,((Ichnocarpus_frutescens:0.354477,(Epigynum_griffithianum:0.187892,Epigynum_ridleyi:0.187892):0.166585):0.009175,(Aganosma_schlechteriana:0.216394,(Aganosma_cymosa:0.169777,Aganosma_wallichii:0.169777):0.046617):0.147258):0.037255):0.801289):0.117174):1.114039):0.362733):0.296354):0.391158):0.078676):1.132034):0.796573):3.486194,(((Motandra_guineensis:2.494241,((Baissea_zygodioides:0.933372,Baissea_leonensis:0.933372):0.452025,(Oncinotis_tenuiloba:1.210409,Baissea_multiflora:1.210409):0.174988):1.108844):1.199223,(((Pervillaea_tomentosa:1.876837,(Pervillaea_venenata:0.004542,Pervillaea_phillipsonii:0.004542):1.872295):0.710921,((Secamone_oleifolia:1.927486,Toxocarpus_villosus:1.927486):0.583131,((Secamone_afzelii:1.839978,(Secamone_ligustrifolia:1.624980,(Secamone_glaberrima:1.031642,Secamone_tenuifolia:1.031642):0.593337):0.214998):0.099172,(Secamone_grandiflora:1.314452,((Secamone_castanea:0.213184,Secamone_urceolata:0.213184):0.383295,(Secamone_cristata:0.593919,(Secamone_geayi:0.221734,Secamone_humbertii:0.221734):0.372185):0.002561):0.717972):0.624699):0.571467):0.077141):0.304205,((Fockea_capensis:1.658160,Cibirhiza_albersiana:1.658160):0.543103,((Eustegia_minuta:1.475427,(Stephanotis_floribunda:0.887117,((Marsdenia_verrucosa:0.129743,Rhyssolobium_dumosum:0.129743):0.627111,((Hoya_bella:0.320501,(Hoya_australis:0.308944,Micholitzia_obcordata:0.308944):0.011557):0.336570,(Cionura_erecta:0.350948,(Marsdenia_macrophylla:0.078057,Marsdenia_coulteri:0.078057):0.272890):0.306124):0.099782):0.130263):0.588310):0.527243,((Oncinema_lineare:1.316317,(Astephanus_marginatus:0.759559,Microloma_tenuifolium:0.759559):0.556758):0.330384,(Cynanchum_funale:1.209959,((Funastrum_utahense:0.341606,Sarcostemma_clausum:0.341606):0.805213,((((Metaplexis_japonica:0.310038,Cynanchum_thesioides:0.310038):0.245021,((Cynanchum_natalitium:0.340431,Cynanchum_africanum:0.340431):0.120661,((Pentarrhinum_insipidum:0.157259,(Cynanchum_foetidum:0.074155,Ampelamus_laevis:0.074155):0.083105):0.251719,(Cynanchum_acutum:0.318625,(Cynanchum_floribundum:0.314501,Cynanchum_wilfordii:0.314501):0.004124):0.090353):0.052113):0.093968):0.012084,((Cynanchum_danguyanum:0.271066,(Sarcostemma_viminale:0.025283,Cynanchum_rauhianum:0.025283):0.245783):0.211901,(Oxystelma_bornouense:0.328423,(Schizostephanus_alatus:0.321896,((Vincetoxicum_serpyllifolium:0.141292,Diplolepis_boerhaviifolia:0.141292):0.012336,((Fischeria_stellata:0.095801,Macroscepis_hirsuta:0.095801):0.035648,(Oxypetalum_coeruleum:0.093466,(Blepharodon_mucronatum:0.037853,(Araujia_sericifera:0.020058,Araujia_hortorum:0.020058):0.017794):0.055614):0.037982):0.022180):0.168268):0.006528):0.154544):0.084176):0.401314,((Pentatropis_nivalis:0.573819,((Tylophora_sylvatica:0.291846,Pleurostelma_cernuum:0.291846):0.065348,(Tylophora_heterophylla:0.245686,(Cynanchum_mongolicum:0.127788,(Vincetoxicum_nigrum:0.086821,(Vincetoxicum_hirundinaria:0.053940,Vincetoxicum_rossicum:0.053940):0.032881):0.040967):0.117898):0.111507):0.216625):0.128007,(Pergularia_daemia:0.665639,((Kanahia_laniflora:0.533815,(Calotropis_procera:0.204315,Calotropis_gigantea:0.204315):0.329501):0.118039,((Gomphocarpus_cancellatus:0.332876,(Aspidoglossum_heterophyllum:0.294532,((Gomphocarpus_physocarpus:0.099045,Gomphocarpus_fruticosus:0.099045):0.191856,(Xysmalobium_undulatum:0.101666,(Margaretta_rosea:0.090814,Stathmostelma_gigantiflorum:0.090814):0.010852):0.189235):0.003631):0.038344):0.039201,(Asclepias_linaria:0.345618,((Asclepias_curassavica:0.263409,(Asclepias_fascicularis:0.126389,Asclepias_incarnata:0.126389):0.137020):0.055962,(Asclepias_longifolia:0.203514,(Asclepias_viridis:0.105504,(Asclepias_tuberosa:0.043203,Asclepias_syriaca:0.043203):0.062301):0.098010):0.115857):0.026247):0.026459):0.279778):0.013785):0.036186):0.266632):0.178362):0.063140):0.436742):0.355969):0.198593):0.690700):0.801501):0.668664,((((Spirolobium_cambodianum:0.880448,(Mascarenhasia_lisianthiflora:0.394033,Mascarenhasia_arborescens:0.394033):0.486415):0.265689,((Holarrhena_pubescens:0.486979,Holarrhena_curtisii:0.486979):0.484589,((Malouetia_bequaertiana:0.306425,Malouetia_tamaquarina:0.306425):0.511888,((Funtumia_elastica:0.054141,Funtumia_africana:0.054141):0.355330,(Kibatalia_gitingensis:0.239551,Kibatalia_macrophylla:0.239551):0.169921):0.408842):0.153254):0.174569):0.893326,((Neobracea_ekmannii:0.272573,(Neobracea_valenzuelana:0.142204,Neobracea_bahamensis:0.142204):0.130369):1.544925,(Matelea_reticulata:1.105666,(Pachypodium_rosulatum:0.823452,((Pachypodium_geayi:0.295523,Pachypodium_lamerei:0.295523):0.126950,(Pachypodium_rutenbergianum:0.404891,(Pachypodium_baronii:0.227680,(Pachypodium_brevicaule:0.042738,Pachypodium_densiflorum:0.042738):0.184942):0.177211):0.017582):0.400979):0.282214):0.711832):0.221965):1.018241,((Odontadenia_lutea:1.322771,((Stipecoma_peltigera:0.899581,Odontadenia_perrottetii:0.899581):0.088262,(Odontadenia_puncticulosa:0.313483,Secondatia_densiflora:0.313483):0.674360):0.334928):0.991740,((Pinochia_corymbosa:1.051251,Thyrsanthella_difformis:1.051251):0.827157,((Mandevilla_kalmiifolia:1.325520,(Angadenia_berteroi:0.717530,Pentalinon_luteum:0.717530):0.607991):0.335203,(Elytropus_chilensis:1.399891,((Mandevilla_sanderi:1.081211,(((Tintinnabularia_mortonii:0.288216,Tintinnabularia_gratissima:0.288216):0.418610,((Allomarkgrafia_brenesiana:0.142430,Allomarkgrafia_plumeriiflora:0.142430):0.476843,((Mesechites_minimus:0.217329,Mesechites_roseus:0.217329):0.274745,(Mesechites_trifidus:0.231027,Mesechites_mansoanus:0.231027):0.261046):0.127199):0.087554):0.235320,(((Forsteronia_acouci:0.113075,Forsteronia_guyanensis:0.113075):0.413163,(Forsteronia_velloziana:0.186907,Forsteronia_refracta:0.186907):0.339330):0.341373,(((Mandevilla_callista:0.298398,(Mandevilla_harleyi:0.188777,Mandevilla_funiformis:0.188777):0.109621):0.134314,((Mandevilla_martii:0.211860,(Mandevilla_velame:0.162435,Mandevilla_longiflora:0.162435):0.049425):0.169063,(Mandevilla_scabra:0.341974,((Mandevilla_rugellosa:0.171711,Mandevilla_rugosa:0.171711):0.047586,(Mandevilla_subsagittata:0.147286,(Mandevilla_dodsonii:0.071362,Mandevilla_hirsuta:0.071362):0.075924):0.072011):0.122677):0.038948):0.051790):0.064143,((Mandevilla_ligustriflora:0.323488,((Mandevilla_veraguasensis:0.082598,Mandevilla_jamesonii:0.082598):0.189829,(Mandevilla_glandulosa:0.259037,(Mandevilla_cercophylla:0.244807,(Mandevilla_emarginata:0.182226,(Mandevilla_pentlandiana:0.146179,Mandevilla_laxa:0.146179):0.036047):0.062581):0.014229):0.013391):0.051061):0.136730,((Mandevilla_foliosa:0.369498,(Mandevilla_convolvulacea:0.227910,((Mandevilla_holosericea:0.206055,(Mandevilla_oaxacana:0.185563,Mandevilla_tubiflora:0.185563):0.020492):0.010657,(Mandevilla_karwinskii:0.112352,(Mandevilla_brachysiphon:0.100288,(Mandevilla_hypoleuca:0.090702,Mandevilla_nacapulensis:0.090702):0.009587):0.012064):0.104360):0.011198):0.141587):0.081684,((Mandevilla_myriophyllum:0.173865,(Mandevilla_pycnantha:0.119739,Mandevilla_tenuifolia:0.119739):0.054127):0.144614,(Mandevilla_duartei:0.297135,(Mandevilla_fragrans:0.230260,((Mandevilla_martiana:0.119314,Mandevilla_moricandiana:0.119314):0.020811,(Mandevilla_boliviensis:0.092380,((Mandevilla_splendens:0.059648,Mandevilla_venulosa:0.059648):0.021678,((Mandevilla_coccinea:0.071330,(Mandevilla_spigeliiflora:0.053099,(Mandevilla_pohliana:0.020477,Mandevilla_illustris:0.020477):0.032622):0.018231):0.009977,(Mandevilla_atroviolacea:0.048986,(Mandevilla_urophylla:0.037018,(Mandevilla_sancta:0.036929,(Mandevilla_pendula:0.025379,Mandevilla_sellowii:0.025379):0.011550):0.000089):0.011967):0.032321):0.000020):0.011054):0.047744):0.090136):0.066875):0.021344):0.132702):0.009037):0.036637):0.370755):0.074535):0.139066):0.078757,((Cycladenia_humilis:0.910233,((Riocreuxia_torulosa:0.178116,Anisotoma_cordifolia:0.178116):0.520438,((Orthanthera_albida:0.605980,(Leptadenia_lancifolia:0.260652,Leptadenia_arborea:0.260652):0.345328):0.088777,((Tabernaemontana_angulata:0.569102,(Tabernaemontana_flavicans:0.538650,((Stemmadenia_alfaroi:0.234178,Stemmadenia_donnell:0.234178):0.301038,((Tabernaemontana_sananho:0.304503,Tabernaemontana_siphilitica:0.304503):0.179006,(Tabernaemontana_alba:0.398090,Tabernaemontana_heterophylla:0.398090):0.085419):0.051707):0.003434):0.030452):0.036197,(Ceropegia_woodii:0.569132,(Brachystelma_luteum:0.494054,((Caralluma_acutangula:0.301601,(Caralluma_socotrana:0.237332,Edithcolea_grandis:0.237332):0.064269):0.069200,(Quaqua_mammillaris:0.268009,(Stapelia_leendertziae:0.152499,Hoodia_gordonii:0.152499):0.115510):0.102792):0.123253):0.075077):0.036167):0.089458):0.003797):0.211679):0.207898,(((Rhabdadenia_biflora:0.495567,(Rhabdadenia_pohlii:0.199679,Rhabdadenia_macrostoma:0.199679):0.295888):0.307253,((Omphalogonus_calophyllus:0.385748,(Cryptolepis_dubia:0.239622,Cryptolepis_hypoglauca:0.239622):0.146126):0.044781,((Periploca_laevigata:0.272496,(Periploca_graeca:0.201539,Periploca_sepium:0.201539):0.070957):0.136585,((Periploca_nigrescens:0.170211,(Ectadium_latifolium:0.166957,Petopentia_natalensis:0.166957):0.003254):0.176127,((Pentopetia_grevei:0.122720,(Cryptostegia_grandiflora:0.049449,Cryptostegia_madagascariensis:0.049449):0.073271):0.122160,((Finlaysonia_insularum:0.145151,(Zygostelma_benthamii:0.123055,Gymnanthera_oblonga:0.123055):0.022096):0.048499,(Cryptolepis_sinensis:0.190051,((Tacazzea_apiculata:0.092730,Stomatostemma_monteiroae:0.092730):0.017975,(Raphionacme_flanaganii:0.088289,(Mondia_ecornuta:0.032671,Mondia_whitei:0.032671):0.055618):0.022416):0.079347):0.003599):0.051230):0.101457):0.062744):0.021448):0.372291):0.031889,((Laubertia_contorta:0.594223,((Prestonia_riedelii:0.340480,Prestonia_erecta:0.340480):0.032478,(Temnadenia_odorifera:0.347261,(Temnadenia_violacea:0.310786,(Peltastes_peltatus:0.070761,Peltastes_isthmicus:0.070761):0.240024):0.036476):0.025696):0.221265):0.194012,(((Fernaldia_pandurata:0.299004,Echites_yucatanensis:0.299004):0.218182,(Echites_woodsonianus:0.244152,(Echites_agglutinatus:0.163087,Echites_umbellatus:0.163087):0.081065):0.273033):0.195137,(((Prestonia_lagoensis:0.319070,Prestonia_portobellensis:0.319070):0.035156,((Prestonia_quinquangularis:0.234971,Prestonia_coalita:0.234971):0.066709,(Prestonia_robusta:0.264432,(Prestonia_mexicana:0.159955,Prestonia_tomentosa:0.159955):0.104477):0.037249):0.052544):0.129622,(Parsonsia_heterophylla:0.390447,((Parsonsia_oligantha:0.362241,(Parsonsia_lata:0.222151,Parsonsia_ferruginea:0.222151):0.140090):0.011127,(Parsonsia_eucalyptophylla:0.300166,(Parsonsia_flexuosa:0.123503,(Parsonsia_crebriflora:0.085166,Parsonsia_longiflora:0.085166):0.038337):0.176663):0.073202):0.017080):0.093400):0.228476):0.075912):0.046475):0.283421):0.041838):0.239922):0.260832):0.217686):0.436102):0.743192):1.304425):4.615003):0.586514):0.992790):1.259153):2.725599):2.115492):1.976129):1.008320):4.830748):4.349756):2.914427):5.872191)Apocynaceae:9.146931):5.273650):6.776080,(Coussarea_curvigemmia:56.869945,(((Nematostylis_anthophylla:31.544907,((Tamridaea_capsulifera:15.532044,(Virectaria_multiflora:4.499271,Virectaria_major:4.499271):11.032773):2.141322,((Sabicea_batesii:6.931097,Pseudosabicea_mildbraedii:6.931097):2.215005,((Sabicea_arborea:5.347885,Sabicea_diversifolia:5.347885):1.653965,(Sabicea_aspera:2.291633,(Sabicea_panamensis:1.660050,Sabicea_villosa:1.660050):0.631583):4.710217):2.144253):8.527263):13.871542):11.773211,(((Lasianthus_pedunculatus:21.457381,(Lasianthus_kilimandscharicus:17.261061,((Lasianthus_batangensis:4.411641,Lasianthus_lanceolatus:4.411641):7.422722,(Lasianthus_japonicus:4.398198,Lasianthus_strigosus:4.398198):7.436164):5.426699):4.196320):6.019126,((Neurocalyx_zeylanicus:14.078003,(Xanthophytum_capitellatum:10.508730,(Lerchea_bracteata:7.296229,((Ophiorrhiza_mungos:0.888110,(Ophiorrhiza_kuroiwae:0.540847,Ophiorrhiza_pumila:0.540847):0.347262):1.875570,(Ophiorrhiza_japonica:2.081415,(Ophiorrhiza_michelloides:1.141744,Ophiorrhiza_hayatana:1.141744):0.939672):0.682264):4.532550):3.212501):3.569273):11.004946,(Amphidasya_ambigua:18.320696,((Urophyllum_ellipticum:14.211807,(Maschalocorymbus_corymbosus:11.938600,(Urophyllum_streptopodium:5.116069,Praravinia_suberosa:5.116069):6.822531):2.273207):2.753214,((Pauridiantha_paucinervis:7.979560,Pauridiantha_dewevrei:7.979560):3.973109,(Pauridiantha_floribunda:9.139486,(Pauridiantha_efferata:1.103132,Pauridiantha_callicarpoides:1.103132):8.036354):2.813183):5.012352):1.355675):6.762253):2.393558):9.576646,(((((Oreopolus_glacialis:2.973117,Cruckshanksia_hymenodon:2.973117):5.812796,(Declieuxia_fruticosa:5.461597,Coccocypselum_hirsutum:5.461597):3.324316):8.261840,((Coussarea_macrophylla:9.295973,Coussarea_hydrangeifolia:9.295973):5.525949,(Faramea_torquata:11.629336,(Faramea_multiflora:11.137482,Faramea_occidentalis:11.137482):0.491855):3.192585):2.225832):13.137374,((((Mitchella_undulata:9.912727,Mitchella_repens:9.912727):3.442750,(Damnacanthus_indicus:7.542299,Damnacanthus_macrophyllus:7.542299):5.813177):12.355909,((Morinda_brachycalyx:11.653616,Morinda_guatemalensis:11.653616):4.097126,(((Morinda_elliptica:3.478779,Morinda_citrifolia:3.478779):2.895596,(Morinda_lucida:3.356316,Morinda_geminata:3.356316):3.018060):8.908833,((Gynochthodes_epiphytica:4.129862,Gynochthodes_coriacea:4.129862):2.794961,((Coelospermum_monticola:2.159505,Morinda_umbellata:2.159505):2.048836,(Morinda_jasminoides:3.242800,(Coelospermum_balansanum:1.639911,Pogonolobus_reticulatus:1.639911):1.602889):0.965541):2.716482):8.358386):0.467534):9.960643):0.744165,((Prismatomeris_beccariana:11.773191,(Craterispermum_cerinanthum:5.394443,Craterispermum_laurinum:5.394443):6.378748):8.729468,(((Pagamea_coriacea:8.922734,(Pagamea_plicata:4.146701,(Pagamea_guianensis:3.547344,Schradera_subandina:3.547344):0.599357):4.776033):3.746941,(Gaertnera_arenaria:8.411829,(Gaertnera_paniculata:4.237084,(Gaertnera_cuneifolia:3.027758,(Gaertnera_edentata:1.468873,Gaertnera_psychotrioides:1.468873):1.558885):1.209325):4.174746):4.257845):4.748467,((((Rudgea_panurensis:3.131389,Rudgea_lorentensis:3.131389):4.640928,((Psychotria_leptothyrsa:5.424282,Chazaliella_abrupta:5.424282):1.125520,(Carapichea_ipecacuanha:6.166158,((Chassalia_kolly:4.637850,Geophila_macropoda:4.637850):0.257698,(Geophila_repens:3.061563,Geophila_cordifolia:3.061563):1.833985):1.270610):0.383643):1.222515):4.267385,((Notopleura_guadalupensis:5.663931,(Psychotria_macrophylla:4.138286,Notopleura_uliginosa:4.138286):1.525645):5.955894,(Psychotria_berteroana:11.218399,(((Psychotria_caerulea:2.716887,Psychotria_brachiata:2.716887):6.656225,(Psychotria_pittieri:7.444497,(Psychotria_pubescens:5.954223,(Psychotria_poeppigiana:4.793915,(Psychotria_elata:2.278780,Palicourea_alpina:2.278780):2.515135):1.160308):1.490274):1.928616):0.968899,(Psychotria_deflexa:9.122616,(Psychotria_racemosa:7.607286,((Psychotria_capitata:3.531915,(Psychotria_acuminata:0.850728,Psychotria_cuspidata:0.850728):2.681187):2.611900,((Psychotria_herzogii:3.234160,(Psychotria_gracilenta:1.146993,(Psychotria_hoffmannseggiana:0.638227,Psychotria_furcata:0.638227):0.508765):2.087167):0.460623,(Palicourea_rigida:2.962675,(Palicourea_longiflora:2.710011,(Palicourea_plowmanii:1.448974,((Palicourea_croceoides:0.284455,Palicourea_crocea:0.284455):0.554461,(Palicourea_guianensis:0.384399,Palicourea_nigricans:0.384399):0.454517):0.610058):1.261037):0.252664):0.732108):2.449032):1.463471):1.515329):1.219397):0.876387):0.401426):0.419877):2.841062,((Psychotria_micrococca:8.027498,((Hydnophytum_formicarum:2.588164,Myrmecodia_platyrea:2.588164):1.076456,(Psychotria_mariniana:2.804947,(Psychotria_ramuensis:1.742174,Psychotria_micralabastra:1.742174):1.062773):0.859673):4.362878):2.049403,((Psychotria_loniceroides:4.602428,Psychotria_serpens:4.602428):4.454151,((Psychotria_peteri:5.100870,(Psychotria_kirkii:2.139926,Psychotria_amboniana:2.139926):2.960944):0.564428,(Psychotria_asiatica:5.062745,((Psychotria_capensis:4.524504,(Psychotria_borjensis:3.871274,(Psychotria_rubra:1.630709,Psychotria_simmondsiana:1.630709):2.240565):0.653230):0.331743,((Psychotria_mahonii:2.794432,Psychotria_peduncularis:2.794432):1.107458,((Psychotria_remota:2.594569,Psychotria_anceps:2.594569):0.866115,((Psychotria_horizontalis:2.051029,(Psychotria_viridis:1.473409,(Psychotria_ernestii:1.077225,(Psychotria_micrantha:0.596040,(Psychotria_biaristata:0.419246,Psychotria_marginata:0.419246):0.176794):0.481185):0.396184):0.577621):0.827396,((Psychotria_limonensis:1.342958,(Psychotria_tenuifolia:1.076986,(Psychotria_psychotriifolia:0.686249,(Psychotria_sarapiquensis:0.511813,Psychotria_chagrensis:0.511813):0.174436):0.390737):0.265973):1.197602,((Psychotria_nervosa:0.628976,Psychotria_rufipes:0.628976):1.385834,(Psychotria_grandis:1.610400,(Psychotria_costivenia:1.444216,(Psychotria_papantlensis:1.145076,Psychotria_flava:1.145076):0.299139):0.166184):0.404410):0.525750):0.337865):0.582258):0.441206):0.954357):0.206499):0.602553):3.391280):1.020323):4.803863):2.537378):3.084517):5.952892):3.729577):2.412656,((Danais_xanthorrhoea:20.142655,((((Saprosma_fruticosa:2.332276,Saprosma_foetens:2.332276):6.533168,(Mycetia_malayana:3.552403,(Neohymenopogon_parasiticus:3.376234,Argostemma_hookeri:3.376234):0.176169):5.313041):5.723531,((Spermadictyon_suaveolens:6.015663,(Serissa_japonica:3.921504,Leptodermis_potanini:3.921504):2.094159):3.546831,((Paederia_pilifera:3.893508,(Paederia_scandens:2.433491,(Paederia_yunnanensis:1.557254,Paederia_foetida:1.557254):0.876237):1.460017):1.709224,(Paederia_sambiranensis:4.117313,((Paederia_farinosa:0.668772,Paederia_bojeriana:0.668772):2.623402,((Paederia_taolagnarensis:0.673954,Paederia_majungensis:0.673954):1.885824,(Paederia_lanata:2.151688,(Paederia_grandidieri:1.728247,(Paederia_pospischilii:1.076700,Paederia_mandrarensis:1.076700):0.651547):0.423441):0.408090):0.732396):0.825139):1.485419):3.959762):5.026481):0.748727,(((Plocama_brevifolia:11.833786,Plocama_calabrica:11.833786):2.071365,((Plocama_pendula:10.227359,(Plocama_crocyllis:7.443673,(Plocama_tinctoria:5.278390,Plocama_yemenensis:5.278390):2.165282):2.783686):0.862004,((Plocama_aucheri:6.413784,Plocama_reboudiana:6.413784):2.369130,((Plocama_hymenostephana:2.340865,Plocama_calycoptera:2.340865):4.309453,(Plocama_eriantha:3.184477,Plocama_rosea:3.184477):3.465841):2.132596):2.306449):2.815789):1.094743,(Theligonum_cynocrambe:13.955968,((Kelloggia_galioides:4.391964,Kelloggia_chinensis:4.391964):9.129052,((Didymaea_alsinoides:8.157694,(((Rubia_horrida:2.317034,Rubia_cordifolia:2.317034):0.994844,(Rubia_tinctorum:2.577188,Rubia_fruticosa:2.577188):0.734690):3.358413,(Relbunium_hypocarpium:6.555994,(Galium_verrucosum:3.964348,((Galium_tricornutum:1.043263,Galium_odoratum:1.043263):2.452077,((Galium_aparine:2.570394,(Galium_saxatile:1.465983,((Galium_corsicum:0.040416,Galium_pumilum:0.040416):0.869354,(Galium_murale:0.535448,(Galium_parisiense:0.333278,Galium_divaricatum:0.333278):0.202170):0.374322):0.556213):1.104411):0.422929,(Galium_uliginosum:2.889629,(Galium_mollugo:2.622084,(Galium_triflorum:1.789461,(Galium_album:1.246449,(Galium_lucidum:1.061812,(Galium_verum:0.967534,Galium_sylvaticum:0.967534):0.094277):0.184638):0.543012):0.832622):0.267545):0.103694):0.502016):0.469009):2.591646):0.114297):1.487403):1.679094,(((Asperula_purpurea:8.912503,(Sherardia_arvensis:7.162214,Asperula_cynanchica:7.162214):1.750289):0.508720,(Callipeltis_cucullaris:4.925035,(Crucianella_angustifolia:4.173225,(Phuopsis_stylosa:3.856288,(Asperula_molluginoides:2.255950,Asperula_glomerata:2.255950):1.600338):0.316937):0.751810):4.496188):0.252956,((Asperula_tinctoria:4.949612,(Asperula_laevigata:3.715957,((Galium_palustre:2.057475,Galium_trifidum:2.057475):1.018953,(Galium_tinctorium:2.637732,(Galium_obtusum:1.201170,Galium_elongatum:1.201170):1.436562):0.438696):0.639529):1.233655):1.893365,((Asperula_arvensis:4.041447,Asperula_taurina:4.041447):1.769032,((Valantia_muralis:2.500078,Valantia_hispida:2.500078):2.114143,((Cruciata_articulata:2.401254,((Cruciata_pedemontana:1.616244,Cruciata_glabra:1.616244):0.323917,(Cruciata_laevipes:0.717323,Cruciata_taurica:0.717323):1.222838):0.461093):1.810109,((Galium_bolanderi:2.261675,Galium_porrigens:2.261675):0.861998,((Galium_circaezans:1.688546,(Galium_latifolium:1.605457,Galium_uniflorum:1.605457):0.083089):1.108350,((Galium_bifolium:1.342274,Galium_boreale:1.342274):0.574559,(Galium_kamtschaticum:1.444880,(Galium_stellatum:1.233791,(Galium_virgatum:0.782255,(Galium_pilosum:0.646241,(Galium_rubioides:0.538798,(Galium_parishii:0.420980,(Galium_rotundifolium:0.197968,Galium_scabrum:0.197968):0.223011):0.117819):0.107442):0.136014):0.451536):0.211089):0.471952):0.880063):0.326777):1.087690):0.402858):1.196258):1.032498):2.831202):0.162609):3.684228):0.434952):1.043926):0.337807):4.804953):3.491145,((((Phyllis_nobla:7.900441,Galopina_circaeoides:7.900441):0.791230,(Nenax_microphylla:5.377669,(Anthospermum_herbaceum:2.294937,Anthospermum_aethiopicum:2.294937):3.082732):3.314002):6.955724,((Pomax_umbellata:8.747679,(Opercularia_vaginata:4.279139,(Opercularia_varia:3.152046,Opercularia_aspera:3.152046):1.127093):4.468540):4.447506,(Coprosma_acerosa:10.320954,((Coprosma_petriei:5.736746,(Coprosma_rigida:2.846425,(Coprosma_crassifolia:2.604057,(Coprosma_rugosa:1.378470,(Coprosma_intertexta:1.005286,(Coprosma_repens:0.600646,Coprosma_pumila:0.600646):0.404640):0.373184):1.225587):0.242368):2.890320):3.350147,(Coprosma_prisca:8.470462,((Coprosma_ernodeoides:2.707357,(Coprosma_nitida:1.569910,(Coprosma_linariifolia:0.777824,((Coprosma_foetidissima:0.459672,Coprosma_arborea:0.459672):0.127248,(Coprosma_tenuifolia:0.371697,Coprosma_robusta:0.371697):0.215223):0.190904):0.792086):1.137447):2.254558,(Coprosma_lucida:4.783997,((Coprosma_cuneata:1.840420,(Nertera_dichondrifolia:0.947823,Nertera_granadensis:0.947823):0.892598):1.429773,((Coprosma_tenuicaulis:1.709006,(Coprosma_microcarpa:0.863782,Coprosma_pilosa:0.863782):0.845224):0.479254,(Coprosma_lanceolaris:1.393541,(Coprosma_huttoniana:1.012992,(Coprosma_putida:0.748991,Coprosma_inopinata:0.748991):0.264001):0.380549):0.794719):1.081933):1.513804):0.177919):3.508547):0.616430):1.234061):2.874231):2.452211):7.295581,((Chamaepentas_hindsioides:13.499819,((Phyllopentas_schimperi:8.315199,(Parapentas_silvatica:6.395581,Dolichopentas_decora:6.395581):1.919618):3.082554,(((Dirichletia_virgata:4.329555,(Dirichletia_pubescens:2.468322,Dirichletia_glaucescens:2.468322):1.861233):2.321479,((Carphalea_madagascariensis:1.295176,Carphalea_cloiselii:1.295176):1.898896,(Carphalea_kirondron:2.368117,(Triainolepis_hildebrandtii:1.754331,(Paratriaina_xerophila:1.043546,(Triainolepis_arcuata:0.794320,Triainolepis_africana:0.794320):0.249226):0.710785):0.613786):0.825955):3.456962):2.526942,((Pentas_pubiflora:3.017254,(Pentas_lanceolata:0.592970,Pentas_micrantha:0.592970):2.424284):5.560187,(Knoxia_platycarpa:7.306745,((Rhodopentas_parvifolia:1.153955,Rhodopentas_bussei:1.153955):1.641819,((Batopedina_pulvinellata:1.991517,(Otiophora_caerulea:1.492933,Otiophora_cupheoides:1.492933):0.498584):0.522045,(Otomeria_oculata:1.823962,((Pentanisia_ouranogyne:0.357759,Pentanisia_longituba:0.357759):0.377987,(Pentanisia_schweinfurthii:0.454002,(Pentanisia_angustifolia:0.153998,Pentanisia_prunelloides:0.153998):0.300004):0.281744):1.088216):0.689600):0.282212):4.510971):1.270697):0.600535):2.219777):2.102066):8.238235,(Oldenlandia_boscii:15.616522,(((Hedyotis_uncinella:4.708233,Hedyotis_fruticosa:4.708233):3.995979,((Kohautia_coccinea:3.632816,(Kohautia_grandiflora:1.411383,Kohautia_tenuis:1.411383):2.221433):2.782691,(Kohautia_amatymbica:5.898553,(Kohautia_caespitosa:5.293040,(Cordylostigma_longifolia:1.013971,Kohautia_azurea:1.013971):4.279069):0.605514):0.516953):2.288705):5.596651,((Pentodon_pentandrus:10.638695,(Oldenlandia_goreensis:5.372684,(Agathisanthemum_globosum:2.552322,(Lelya_prostrata:2.251652,Agathisanthemum_bojeri:2.251652):0.300670):2.820362):5.266011):0.470783,((Phylohydrax_carnosa:6.427234,((Conostomium_natalense:1.752933,Conostomium_quadrangulare:1.752933):2.989200,((Amphiasma_benguellense:0.697817,Amphiasma_luzuloides:0.697817):1.854672,(Oldenlandia_affinis:1.136457,Pentanopsis_fragrans:1.136457):1.416032):2.189644):1.685100):4.483281,((Synaptantha_tillaeacea:5.222722,(Arcytophyllum_aristatum:4.674890,((Houstonia_canadensis:1.233985,Houstonia_purpurea:1.233985):2.060046,(Stenaria_nigricans:2.773995,((Houstonia_pusilla:0.943150,Houstonia_micrantha:0.943150):0.872127,(Houstonia_serpyllifolia:0.747388,Houstonia_caerulea:0.747388):1.067890):0.958717):0.520036):1.380859):0.547833):2.245327,(Oldenlandia_corymbosa:6.449323,(((Oldenlandia_lancifolia:2.673082,(Oldenlandia_galioides:1.605829,Oldenlandia_diffusa:1.605829):1.067253):2.449657,(((Hedyotis_auricularia:0.657638,Oldenlandia_cristata:0.657638):0.664596,(Hedyotis_scandens:0.769991,Hedyotis_capitellata:0.769991):0.552244):2.433616,(Hedyotis_biflora:1.817898,(Kadua_munroi:1.309261,(Kadua_elatior:0.955277,(Kadua_centranthoides:0.153043,Kadua_foggiana:0.153043):0.802234):0.353985):0.508636):1.937952):1.366889):1.161476,((Manettia_bicolor:4.457860,Bouvardia_ternifolia:4.457860):0.557294,((Richardia_stellaris:4.107112,(Richardia_brasiliensis:0.440104,Richardia_scabra:0.440104):3.667008):0.237700,((Diodella_teres:3.910603,(Kadua_littoralis:1.116509,Ernodea_littoralis:1.116509):2.794094):0.170638,(Hedyotis_verticillata:3.425702,(Psyllocarpus_laricoides:2.929742,(Richardia_pilosa:2.124632,((Spermacoce_princeae:0.635755,(Diodia_sarmentosa:0.223572,Spermacoce_hispida:0.223572):0.412184):0.721788,(Mitracarpus_villosus:0.537157,(Spermacoce_ocymifolia:0.286759,Spermacoce_tenuior:0.286759):0.250398):0.820386):0.767088):0.805110):0.495960):0.655539):0.263571):0.670341):1.269061):0.165108):1.018726):3.442465):0.198963):3.191385):1.315659):6.121531):1.204923):0.690823):8.963984):4.455370):6.264965):4.328694,(((Luculia_grandifolia:4.434966,(Luculia_pinceana:3.807590,Luculia_gratissima:3.807590):0.627376):16.932042,(Coptosapelta_flavescens:15.280589,(Acranthera_atropella:5.252995,Acranthera_frutescens:5.252995):10.027594):6.086419):12.974869,((((Paracorynanthe_antankarana:12.969350,(Hymenodictyon_parvifolium:10.576820,(Hymenodictyon_orixense:8.441782,(Hymenodictyon_floribundum:5.602780,Hymenodictyon_flaccidum:5.602780):2.839002):2.135037):2.392530):14.110054,((Cephalanthus_natalensis:16.298560,(Cephalanthus_glabratus:11.992913,(Cephalanthus_salicifolius:11.462716,Cephalanthus_occidentalis:11.462716):0.530197):4.305647):8.002326,((Haldina_cordifolia:13.510716,((Adinauclea_fagifolia:9.796907,(Adina_pilulifera:6.902160,Adina_rubella:6.902160):2.894747):1.496070,(Pertusadina_eurhyncha:9.491407,(Pertusadina_malaccensis:5.075019,(Metadina_trichotoma:2.617687,Pertusadina_metcalfii:2.617687):2.457331):4.416389):1.801569):2.217740):8.996259,(Sinoadina_racemosa:13.465531,(((Fleroya_stipulosa:4.267585,Hymenodictyon_decaryi:4.267585):2.425873,(Fleroya_rubrostipulata:6.313730,((Mitragyna_speciosa:2.323842,Mitragyna_diversifolia:2.323842):1.115457,(Mitragyna_inermis:1.327787,Mitragyna_rotundifolia:1.327787):2.111512):2.874432):0.379728):6.742052,(((Pausinystalia_johimbe:7.712400,((Pausinystalia_talbotii:1.422006,Pausinystalia_macroceras:1.422006):4.188658,(Corynanthe_paniculata:4.212559,(Corynanthe_mayumbensis:0.697432,Corynanthe_pachyceras:0.697432):3.515127):1.398104):2.101737):3.460747,(Neonauclea_brassii:6.877570,(Ludekia_borneensis:4.049861,(Myrmeconauclea_strigosa:3.092001,((Neonauclea_forsteri:1.987494,Neonauclea_clemensiae:1.987494):0.831085,(Neonauclea_cyrtopoda:1.819153,(Neonauclea_glabra:1.201084,(Neonauclea_gigantea:0.806998,Neonauclea_longipedunculata:0.806998):0.394087):0.618068):0.999426):0.273422):0.957860):2.827709):4.295577):1.870768,((Breonadia_salicina:9.935106,((Janotia_macrostipula:7.633102,(Gyrostipula_comoriensis:5.749320,Gyrostipula_foveolata:5.749320):1.883783):1.483864,(Breonia_perrieri:6.283918,(Breonia_decaryana:5.692210,(Breonia_macrocarpa:2.760421,(Breonia_chinensis:1.771586,Breonia_havilandiana:1.771586):0.988836):2.931789):0.591708):2.833049):0.818139):1.334862,(((Uncaria_guianensis:4.789172,Uncaria_africana:4.789172):3.183735,(Uncaria_rhynchophylla:7.005333,Uncaria_tomentosa:7.005333):0.967575):2.927496,(((Nauclea_diderrichii:2.023828,Nauclea_xanthoxylon:2.023828):2.248552,(Nauclea_subdita:1.374001,Nauclea_orientalis:1.374001):2.898379):0.897212,(Burttdavya_nyasica:3.612404,((Ochreinauclea_maingayi:1.131956,Neolamarckia_cadamba:1.131956):0.922534,(Sarcocephalus_latifolius:1.167028,Sarcocephalus_pobeguinii:1.167028):0.887462):1.557914):1.557188):5.730812):0.369564):1.773947):0.391596):0.030020):9.041445):1.793910):2.778518):2.665443,(((Rovaeanthus_suffrutescens:16.594456,(Rhachicallis_americana:15.232142,(Rondeletia_odorata:11.268403,(Rondeletia_portoricensis:5.487931,(Rondeletia_stipularis:3.396194,Rondeletia_inermis:3.396194):2.091737):5.780472):3.963739):1.362314):3.667231,((Allenanthus_hondurensis:10.098843,Machaonia_portoricensis:10.098843):5.597024,((Arachnothryx_buddleioides:9.969094,(Gonzalagunia_rosea:8.579229,(Gonzalagunia_spicata:3.597585,Gonzalagunia_affinis:3.597585):4.981643):1.389865):3.983236,(Stenostomum_resinosum:10.188535,(Stenostomum_lucidum:9.677226,(((Bobea_gaudichaudii:4.961299,(Chomelia_spinosa:3.579456,(Stenostomum_acutatum:1.757978,Stenostomum_myrtifolium:1.757978):1.821478):1.381842):1.272434,(Timonius_flavescens:4.032838,(Antirhea_borbonica:3.584443,(Timonius_timon:1.455881,Hodgkinsonia_ovatiflora:1.455881):2.128562):0.448395):2.200894):0.753366,((Guettarda_acreana:3.270522,Stenostomum_obtusifolium:3.270522):2.396737,(Guettarda_foliacea:4.601962,(Guettarda_valenzuelana:4.087010,((Guettarda_macrosperma:2.347707,(Guettarda_uruguensis:1.383607,(Guettarda_elliptica:1.212080,Guettarda_divaricata:1.212080):0.171527):0.964100):0.630988,((Guettarda_scabra:0.975489,Guettarda_pungens:0.975489):0.432425,(Guettarda_speciosa:1.115896,Guettarda_krugii:1.115896):0.292019):1.570780):1.108315):0.514952):1.065298):1.319838):2.690128):0.511309):3.763795):1.743537):4.565820):8.228669,(((Kerianthera_preclara:11.353813,(Isertia_parviflora:8.040233,((Isertia_rosea:4.201873,Isertia_spiciformis:4.201873):1.205353,((Isertia_coccinea:1.513391,Isertia_hypoleuca:1.513391):3.615936,(Isertia_haenkeana:3.097004,(Isertia_pittieri:1.116616,Isertia_laevis:1.116616):1.980388):2.032324):0.277899):2.633007):3.313580):6.690776,((Joosia_aequatoria:4.932777,Joosia_umbellifera:4.932777):9.307318,((Stilpnophyllum_grandifolium:1.255961,Stilpnophyllum_oellgaardii:1.255961):11.254143,(Cinchonopsis_amazonica:7.480311,((Ladenbergia_amazonensis:4.988935,(Ladenbergia_macrocarpa:3.654670,(Ladenbergia_carua:2.715731,(Ladenbergia_oblongifolia:1.411103,Ladenbergia_pavonii:1.411103):1.304628):0.938938):1.334265):2.141754,(((Remijia_ulei:2.200373,Remijia_pacimonica:2.200373):1.383294,(Remijia_chelomaphylla:2.924963,Remijia_macronemia:2.924963):0.658705):1.414972,(Ciliosemina_pedunculata:4.853739,(Cinchona_calisaya:2.547707,(Cinchona_pitayensis:1.995912,(Cinchona_macrocalyx:1.207106,(Cinchona_officinalis:1.059286,Cinchona_pubescens:1.059286):0.147820):0.788806):0.551795):2.306032):0.144900):2.132050):0.349623):5.029792):1.729991):3.804495):2.971474,((((Hillia_parasitica:7.320014,Hillia_triflora:7.320014):4.847672,(Cosmibuena_grandiflora:4.093266,Cosmibuena_valerioi:4.093266):8.074419):5.734752,((Deppea_blumenaviensis:7.157501,Deppea_grandiflora:7.157501):6.780516,(Hamelia_cuprea:5.770691,(Hamelia_papillosa:2.251438,(Hamelia_axillaris:1.852373,Hamelia_patens:1.852373):0.399065):3.519253):8.167327):3.964420):1.854533,(Strumpfia_maritima:16.104593,(Chiococca_alba:12.474235,(((Bikkia_artensis:7.878041,Erithalis_fruticosa:7.878041):2.177441,(Exostema_caribaeum:8.285755,(Coutaportla_ghiesbreghtiana:5.214664,(Exostema_nitens:2.672392,Exostema_spinosum:2.672392):2.542272):3.071090):1.769726):0.897813,((Hintonia_latiflora:7.505566,(Coutarea_hexandra:4.892119,(Exostema_ellipticum:4.058708,(Exostema_longiflorum:2.479647,(Exostema_lineatum:1.717639,Exostema_mexicanum:1.717639):0.762008):1.579062):0.833411):2.613447):3.151667,(Exostema_acuminatum:9.259150,((Exostema_myrtifolium:2.212461,Exostema_ixoroides:2.212461):5.038611,(Cubanola_domingensis:5.280941,(Catesbaea_fuertesii:1.858301,Catesbaea_spinosa:1.858301):3.422640):1.970131):2.008078):1.398083):0.296060):1.520941):3.630358):3.652378):1.259093):7.474293):1.254491):3.440694,(((Sipanea_biflora:25.617792,(Posoqueria_longiflora:10.505263,Posoqueria_latifolia:10.505263):15.112529):6.874267,((Pinckneya_bracteata:20.645690,Emmenopterys_henryi:20.645690):9.187301,(Dolicholobium_oxylobum:28.827718,(((Pogonopus_speciosus:13.449659,Pogonopus_tubulosus:13.449659):14.060187,(((Elaeagia_auriculata:3.458581,Bathysa_peruviana:3.458581):3.940581,(Condaminea_corymbosa:7.041357,Macbrideina_peruviana:7.041357):0.357805):6.864245,(Rustia_thibaudioides:12.483772,((Pentagonia_macrophylla:4.071255,Sommera_arborescens:4.071255):2.929409,(Macrocnemum_jamaicense:2.531044,Macrocnemum_roseum:2.531044):4.469620):5.483108):1.779635):13.246439):0.593446,(((Simira_cordifolia:10.515640,(Simira_tinctoria:7.892250,(Simira_maxonii:1.801328,Simira_rubescens:1.801328):6.090922):2.623390):6.091891,(Mussaendopsis_beccariana:13.430151,(Calycophyllum_candidissimum:6.299448,(Calycophyllum_spruceanum:3.108751,Calycophyllum_multiflorum:3.108751):3.190698):7.130703):3.177380):7.226971,(((Warszewiczia_cordata:9.256086,Warszewiczia_coccinea:9.256086):6.817545,(Chimarrhis_turbinata:15.051789,((Chimarrhis_cymosa:1.932736,Chimarrhis_microcarpa:1.932736):4.045012,(Chimarrhis_parviflora:3.929039,(Chimarrhis_glabriflora:0.564353,Chimarrhis_hookeri:0.564353):3.364686):2.048709):9.074041):1.021842):6.348527,((Capirona_decorticans:11.947688,Calycophyllum_megistocaulum:11.947688):7.331162,(Simira_viridiflora:18.271889,((Dialypetalanthus_fuscescens:7.725625,(Bothriospora_corymbosa:6.037520,Wittmackanthus_stanleyanus:6.037520):1.688105):9.803235,(Alseis_floribunda:14.008578,(Alseis_peruviana:4.035286,(Alseis_blackiana:1.122976,Alseis_lugonis:1.122976):2.912310):9.973292):3.520282):0.743030):1.006961):3.143308):1.412344):4.268790):0.724426):1.005273):2.659067):0.460603,(Hekistocarpa_minutiflora:29.434497,((Heinsia_crinita:20.000654,(Bremeria_vestita:16.741969,(Pseudomussaenda_flava:13.354639,((Mussaenda_pubescens:5.741059,(Mussaenda_raiateensis:4.335339,Mussaenda_scratchleyi:4.335339):1.405720):5.598971,(Mussaenda_arcuata:3.369005,(Mussaenda_monticola:2.836572,(Mussaenda_elegans:2.043029,Mussaenda_erythrophylla:2.043029):0.793543):0.532433):7.971024):2.014609):3.387330):3.258685):6.161692,(Retiniphyllum_pilosum:19.029226,((Crossopteryx_febrifuga:13.463667,(((Jackiopsis_ornata:7.187523,Scyphiphora_hydrophyllacea:7.187523):2.941142,((Ixora_biflora:8.658689,(Ixora_coccinea:6.691654,Ixora_novoguineensis:6.691654):1.967035):1.285036,((Ixora_javanica:2.899425,Ixora_valetoniana:2.899425):5.082096,((Myonima_violacea:7.006940,Ixora_nitens:7.006940):0.255787,(Ixora_parviflora:6.140471,(Ixora_hookeri:4.287790,((Ixora_scheffleri:2.310566,Ixora_brachypoda:2.310566):1.911940,(Ixora_killipii:2.199570,(Ixora_peruviana:1.881167,Ixora_ferrea:1.881167):0.318403):2.022936):0.065285):1.852680):1.122256):0.718794):1.962205):0.184939):1.248642,((((Afrocanthium_burttii:4.115666,Afrocanthium_mundianum:4.115666):2.818759,((Keetia_hispida:2.957316,Keetia_zanzibarica:2.957316):1.461150,(Keetia_gueinzii:3.989004,Keetia_venosa:3.989004):0.429462):2.515959):1.323579,(((Bullockia_setiflora:2.364769,Pyrostria_phyllanthoidea:2.364769):2.722498,(Pyrostria_bibracteata:3.972646,(Bullockia_fadenii:2.261785,Bullockia_mombazensis:2.261785):1.710861):1.114621):2.653225,((Psydrax_livida:2.371368,Psydrax_parviflora:2.371368):2.163908,((Psydrax_faulknerae:1.174066,Psydrax_schimperiana:1.174066):3.019703,(Psydrax_odorata:2.993141,(Psydrax_dicoccos:0.950858,Psydrax_obovata:0.950858):2.042283):1.200627):0.341508):3.205216):0.517512):0.847486,((Canthium_glaucum:3.824035,(Pygmaeothamnus_zeyheri:3.656656,((Canthium_tetraphyllum:2.615764,Canthium_coromandelicum:2.615764):0.054210,(Canthium_inerme:1.963721,(Canthium_ciliatum:0.741244,Plectroniella_armata:0.741244):1.222477):0.706252):0.986682):0.167380):3.650584,((Rytigynia_bagshawei:4.764542,(Rytigynia_eickii:4.359172,((Rytigynia_senegalensis:1.263683,(Fadogia_cienkowskii:0.740299,Fadogia_ancylantha:0.740299):0.523384):1.421948,(Rytigynia_umbellulata:1.932230,(Fadogiella_stigmatoloba:0.948368,(Rytigynia_celastroides:0.787093,(Fadogia_stenophylla:0.582161,Rytigynia_uhligii:0.582161):0.204932):0.161275):0.983862):0.753401):1.673541):0.405370):2.530415,((Multidentia_sclerocarpa:1.998252,Multidentia_concrescens:1.998252):3.944404,((Vangueria_infausta:1.074300,(Vangueria_esculenta:0.648079,Vangueria_madagascariensis:0.648079):0.426222):1.420984,((Vangueria_pygmaea:1.905519,Tapiphyllum_cinerascens:1.905519):0.171728,(Vangueria_randii:1.207747,(Vangueria_pallidiflora:0.819055,Vangueria_schumanniana:0.819055):0.388692):0.869500):0.418037):3.447372):1.352300):0.179663):1.630869):2.271819):2.086360):0.693020,((Razafimandimbisonia_minor:6.786762,Alberta_magna:6.786762):6.640693,(((Didymosalpinx_norae:8.633370,Burchellia_bubalina:8.633370):1.091819,((Bertiera_aethiopica:4.925987,(Bertiera_guianensis:4.198476,Bertiera_breviflora:4.198476):0.727511):3.987352,((Discospermum_polyspermum:4.490452,((Diplospora_dubia:2.152267,(Tricalysia_junodii:1.972926,(Tricalysia_ovalifolia:0.824293,Empogona_acidophylla:0.824293):1.148633):0.179341):0.958706,((Sericanthe_auriculata:0.815411,Sericanthe_andongensis:0.815411):1.390892,(Empogona_crepiniana:1.341700,(Empogona_lanceolata:1.183760,(Tricalysia_jasminiflora:0.553781,(Tricalysia_pallens:0.364654,(Tricalysia_okelensis:0.256674,(Tricalysia_coriacea:0.180301,(Tricalysia_dauphinensis:0.104476,Tricalysia_cryptocalyx:0.104476):0.075825):0.076373):0.107980):0.189127):0.629979):0.157940):0.864602):0.904671):1.379479):0.682294,(((Coffea_myrtifolia:0.825678,(Coffea_macrocarpa:0.441376,Coffea_mauritiana:0.441376):0.384302):2.839300,(Coffea_commersoniana:2.417735,(Coffea_perrieri:0.409487,Coffea_buxifolia:0.409487):2.008248):1.247242):0.440111,(Coffea_humbertii:3.741960,((Coffea_mufindiensis:3.565660,((Psilanthus_ebracteolatus:1.041416,Psilanthus_mannii:1.041416):0.979489,(Coffea_salvatrix:1.855209,(Coffea_zanguebariae:0.880209,Coffea_racemosa:0.880209):0.975000):0.165697):1.544754):0.072610,(Paracoffea_melanocarpa:2.283362,((Coffea_stenophylla:1.879630,(Coffea_eugenioides:1.381194,Coffea_arabica:1.381194):0.498436):0.283966,(Psilanthus_leroyi:1.656310,(Coffea_congensis:1.143163,(Coffea_kapakata:0.922822,(Coffea_canephora:0.777699,Coffea_liberica:0.777699):0.145122):0.220341):0.513148):0.507286):0.119766):1.354908):0.103690):0.363129):1.067657):3.740593):0.811851):0.134477,((Cremaspora_triflora:8.585148,(Paragenipa_lancifolia:5.372604,(Kraussia_socotrana:4.359619,(Polysphaeria_parvifolia:3.584972,((Hypobathrum_racemosum:1.923440,Pouchetia_baumanniana:1.923440):1.487962,(Kraussia_floribunda:3.001519,((Feretia_apodanthera:1.360455,Feretia_aeruginescens:1.360455):0.223272,(Fernelia_buxifolia:0.783991,Ramosmania_rodriguesii:0.783991):0.799736):1.417792):0.409883):0.173571):0.774646):1.012985):3.212544):0.416777,(((Rothmannia_manganjae:6.534763,((Alibertia_edulis:1.980419,Borojoa_panamensis:1.980419):3.865012,((Kutchubaea_semisericea:1.963606,Glossostipula_concinna:1.963606):1.553428,(Amaioua_guianensis:2.088274,(Amaioua_corymbosa:1.960888,(Duroia_hirsuta:1.219789,Duroia_eriopila:1.219789):0.741100):0.127386):1.428760):2.328397):0.689332):1.236782,(Aidia_cochinchinensis:5.666413,((Mitriostigma_axillare:1.993762,(Oxyanthus_speciosus:1.103877,Oxyanthus_pyriformis:1.103877):0.889885):3.441755,(Schumanniophyton_magnificum:4.889020,((Tarenna_supra:2.976702,(Dictyandra_arborescens:2.598049,(Leptactina_platyphylla:2.225218,Leptactina_delagoensis:2.225218):0.372830):0.378654):0.847328,(Coptosperma_nigrescens:3.774538,((Tarenna_drummondii:1.590654,(Pavetta_abyssinica:0.883239,(Pavetta_lanceolata:0.327382,Pavetta_platyclada:0.327382):0.555857):0.707415):1.155788,(Coptosperma_neurophyllum:1.863215,(Coptosperma_supra:1.771454,((Coptosperma_cymosum:0.930951,Tarenna_buruensis:0.930951):0.011398,(Tennantia_sennii:0.939420,(Rutidea_orientalis:0.793427,Tarenna_mollissima:0.793427):0.145993):0.002929):0.829106):0.091761):0.883226):1.028097):0.049492):1.064989):0.546497):0.230896):2.105131):0.335581,((Genipa_americana:5.377053,(Larsenaikia_ochreata:3.301240,(Coddia_rudis:2.731359,(Gardenia_thunbergia:2.341354,(Gardenia_jasminoides:2.157272,Gardenia_hansemannii:2.157272):0.184082):0.390006):0.569881):2.075813):1.672131,((Rothmannia_capensis:4.735589,(Heinsenia_diervilleoides:2.817285,(Aulacocalyx_jasminiflora:2.618619,Rothmannia_longiflora:2.618619):0.198666):1.918304):0.466383,(((Atractocarpus_crosbyi:1.170312,Randia_fitzalani:1.170312):1.422235,(Randia_schumanniana:2.263076,((Catunaregam_spinosa:0.533442,Catunaregam_nilotica:0.533442):1.508781,(Duperrea_pavettifolia:1.481347,(Aoranthe_penduliflora:1.350779,(Atractocarpus_longipes:1.018471,Randia_decemcostata:1.018471):0.332309):0.130568):0.560876):0.220852):0.329471):1.504507,(((Aidia_racemosa:1.606246,(Massularia_acuminata:0.794866,Aidia_micrantha:0.794866):0.811380):1.458739,(Randia_moorei:1.737856,(Hyperacanthus_grevei:0.791777,Hyperacanthus_amoenus:0.791777):0.946078):1.327129):0.327450,((Randia_altiscandens:1.877132,(Euclinia_longiflora:0.457209,Calochone_redingii:0.457209):1.419923):0.366468,((Tocoyena_williamsii:1.350574,(Tocoyena_pittieri:0.701988,(Rosenbergiodendron_formosum:0.587439,Rosenbergiodendron_longiflorum:0.587439):0.114549):0.648586):0.367713,(Casasia_clusiifolia:1.504438,(Randia_capitata:1.313738,(Randia_armata:1.258914,(Randia_truncata:0.373522,(Randia_aculeata:0.355447,(Randia_grandifolia:0.355036,Randia_nelsonii:0.355036):0.000411):0.018075):0.885392):0.054824):0.190700):0.213848):0.525313):1.148834):0.704620):1.104918):1.847212):1.057942):0.894800):0.857742):3.567789):0.729231):4.872539):7.133121):3.272150):3.518165):0.232879):1.156337):13.304934):9.223133)Rubiaceae:1.934967)Gentianales:14.564527,((((Montinia_caryophyllacea:27.950900,Kaliphora_madagascariensis:27.950900)Montiniaceae:35.017612,(Hydrolea_ovata:54.300772,Sphenoclea_zeylanica:54.300772):8.667740):3.227610,((Humbertia_madagascariensis:54.147003,((Dichondra_micrantha:35.795456,(Jacquemontia_blanchetii:25.140574,(Jacquemontia_tamnifolia:24.071069,(Jacquemontia_pentanthos:19.744376,(Jacquemontia_ovalifolia:10.352079,(Jacquemontia_reclinata:4.302129,(Jacquemontia_cayensis:1.749511,Jacquemontia_havanensis:1.749511):2.552619):6.049949):9.392298):4.326693):1.069505):10.654881):4.855061,((Dichondra_repens:24.339601,((Cuscuta_lupuliformis:3.404593,Cuscuta_japonica:3.404593):19.215681,(Cuscuta_angulata:19.808348,((Cuscuta_planiflora:13.865105,(Cuscuta_palaestina:7.839450,(Cuscuta_epilinum:6.584971,(Cuscuta_approximata:2.319100,Cuscuta_europaea:2.319100):4.265871):1.254479):6.025655):5.424262,(Cuscuta_cephalanthi:15.785177,(Cuscuta_gronovii:13.680289,(Cuscuta_indecora:11.501219,(Cuscuta_glomerata:7.183697,((Cuscuta_americana:2.225421,(Cuscuta_victoriana:1.449094,Cuscuta_tasmanica:1.449094):0.776327):1.741658,((Cuscuta_sandwichiana:2.912805,((Cuscuta_pentagona:0.711447,Cuscuta_campestris:0.711447):0.775434,(Cuscuta_epithymum:1.015304,(Cuscuta_australis:0.565203,Cuscuta_chinensis:0.565203):0.450101):0.471577):1.425925):0.703676,((Cuscuta_salina:1.510138,(Cuscuta_subinclusa:1.446744,Cuscuta_californica:1.446744):0.063394):0.621887,(Cuscuta_denticulata:1.813889,(Cuscuta_platyloba:1.225862,Cuscuta_suaveolens:1.225862):0.588027):0.318136):1.484457):0.350597):3.216618):4.317522):2.179070):2.104888):3.504190):0.518982):2.811926):1.719327):8.451501,(((Convolvulus_cantabricus:19.128858,Convolvulus_cephalopodus:19.128858):5.672533,(Convolvulus_farinosus:18.643037,(Convolvulus_siculus:18.089777,(Convolvulus_assyricus:17.192789,(Convolvulus_sagittatus:13.795517,((Convolvulus_tricolor:7.593819,Convolvulus_sabatius:7.593819):4.037721,(Convolvulus_althaeoides:10.425410,(Convolvulus_arvensis:8.888156,(Calystegia_macrostegia:5.322297,(Calystegia_soldanella:5.151951,((Calystegia_tuguriorum:0.862516,Calystegia_marginata:0.862516):2.940890,(Calystegia_sepium:2.510891,Calystegia_silvatica:2.510891):1.292514):1.348545):0.170346):3.565859):1.537254):1.206130):2.163978):3.397272):0.896988):0.553259):6.158355):1.483087,(Merremia_umbellata:24.553308,(((Xenostegia_tridentata:7.055064,Merremia_hastata:7.055064):8.968324,(Hewittia_scandens:14.592248,Hewittia_sublobata:14.592248):1.431140):6.010605,((Merremia_vitifolia:14.677693,(Merremia_aegyptia:7.351709,Merremia_dissecta:7.351709):7.325984):2.820666,((Turbina_corymbosa:13.792401,(Merremia_peltata:9.973559,((Polymeria_pusilla:3.393538,(Operculina_turpethum:2.817500,Operculina_pteripes:2.817500):0.576039):5.786366,((Tetralocularia_pennellii:5.126991,(Odonellia_hirtiflora:2.627725,((Aniseia_martinicensis:1.874956,Aniseia_cernua:1.874956):0.257379,(Aniseia_argentina:1.982828,Iseia_luxurians:1.982828):0.149507):0.495389):2.499267):1.828016,(((Convolvulus_auricomus:2.450416,Cuscuta_monogyna:2.450416):0.091888,((Erycibe_hellwigii:1.090138,Erycibe_glomerata:1.090138):1.305537,((Porana_commixta:0.791787,Tridynamia_megalantha:0.791787):0.423596,(Dinetus_truncatus:1.122638,(Cardiochlamys_madagascariensis:0.541004,(Poranopsis_paniculata:0.293834,(Cordisepalum_thorelii:0.195897,Cordisepalum_phalanthopetalum:0.195897):0.097937):0.247170):0.581634):0.092746):1.180292):0.146629):0.987861,(((Dicranostyles_ampla:1.338369,(Dicranostyles_villosus:1.158145,Dicranostyles_mildbraediana:1.158145):0.180224):0.457687,(Maripa_repens:1.124050,(Maripa_paniculata:0.695713,Maripa_glabra:0.695713):0.428336):0.672006):1.284784,(((Neuropeltis_acuminata:2.095661,(Calycobolus_glaber:1.193973,(Itzaea_sericea:0.582934,Bonamia_media:0.582934):0.611039):0.901688):0.413326,((Porana_volubilis:1.024248,(Metaporana_parvifolia:0.896578,(Porana_velutina:0.365383,Calycobolus_nutans:0.365383):0.531195):0.127670):0.345735,(Bonamia_repens:0.954370,(Falkia_repens:0.624551,(Dichondra_brachypoda:0.224244,Dichondra_occidentalis:0.224244):0.400306):0.329819):0.415613):1.139005):0.402994,((Rapona_tiliifolia:1.174655,Dipteropeltis_poranoides:1.174655):1.522916,((Wilsonia_humilis:1.007847,Wilsonia_backhousei:1.007847):1.552209,((Stylisma_patens:1.193118,(Bonamia_thunbergiana:0.878384,Bonamia_spectabilis:0.878384):0.314734):0.975473,((Cressa_depressa:0.212036,Cressa_truxillensis:0.212036):0.820617,((Evolvulus_rotundifolius:0.483048,(Evolvulus_alsinoides:0.169915,(Evolvulus_nuttallianus:0.058929,Evolvulus_glomeratus:0.058929):0.110985):0.313133):0.547792,((Seddera_arabica:0.277045,Seddera_hirsuta:0.277045):0.168529,((Hildebrandtia_promontorii:0.271750,Hildebrandtia_valo:0.271750):0.023907,(Cladostigma_hildebrandtioides:0.198113,(Sabaudiella_aloysii:0.168737,Hildebrandtia_africana:0.168737):0.029376):0.097543):0.149918):0.585266):0.001814):1.135938):0.391465):0.137516):0.214411):0.168858):0.449326):3.424842):2.224897):0.793655):3.818842):2.312074,((Ipomoea_obscura:8.671231,(Ipomoea_hildebrandtii:8.520567,((Lepistemon_owariensis:4.191904,(Ipomoea_biflora:3.532317,(Ipomoea_eriocarpa:1.244887,(Stictocardia_incomta:0.813965,(Stictocardia_beraviensis:0.452342,Stictocardia_tiliifolia:0.452342):0.361624):0.430922):2.287430):0.659587):0.962888,((Ipomoea_rubens:2.614086,(Turbina_oenotheroides:1.089404,(Paralepistemon_shirensis:0.563791,Turbina_oblongata:0.563791):0.525614):1.524681):0.802093,(Ipomoea_pes:2.877807,(Ipomoea_dichroa:2.516092,((Ipomoea_kituiensis:0.393862,Ipomoea_jaegeri:0.393862):0.781629,(Argyreia_nervosa:1.100601,(Argyreia_osyrensis:0.658385,Argyreia_splendens:0.658385):0.442217):0.074889):1.340601):0.361715):0.538371):1.738614):3.365774):0.150664):1.553733,((Astripomoea_malvacea:7.123485,Astripomoea_grantii:7.123485):0.847710,((Ipomoea_mauritiana:4.245947,Ipomoea_aquatica:4.245947):1.282047,((Ipomoea_graminea:2.190926,(Ipomoea_polymorpha:1.849786,Ipomoea_cairica:1.849786):0.341140):2.067681,((Ipomoea_imperati:3.749165,((Ipomoea_setosa:1.492950,(Ipomoea_tiliacea:0.467323,(Ipomoea_cordatotriloba:0.441221,Ipomoea_batatas:0.441221):0.026102):1.025627):0.759272,((Ipomoea_conzattii:1.425377,(Ipomoea_costata:0.315359,Ipomoea_polpha:0.315359):1.110017):0.128192,(Ipomoea_carnea:1.339962,(Ipomoea_pauciflora:0.530501,Ipomoea_arborescens:0.530501):0.809461):0.213607):0.698654):1.496943):0.182643,(((Ipomoea_asarifolia:0.783551,Ipomoea_muelleri:0.783551):0.978794,(Ipomoea_amnicola:1.732351,(Ipomoea_leptophylla:0.367448,Ipomoea_pandurata:0.367448):1.364902):0.029994):0.519523,(Ipomoea_wrightii:2.045518,((Ipomoea_chamelana:0.890627,(Ipomoea_quamoclit:0.798564,(Ipomoea_hederifolia:0.648613,(Ipomoea_rubriflora:0.597086,(Ipomoea_lobata:0.396124,Ipomoea_cholulensis:0.396124):0.200962):0.051527):0.149951):0.092063):0.611045,((Ipomoea_stans:0.993365,(Ipomoea_alba:0.483765,Ipomoea_turbinata:0.483765):0.509600):0.151126,((Ipomoea_violacea:0.257357,(Ipomoea_tricolor:0.096762,Ipomoea_aristolochiifolia:0.096762):0.160595):0.840745,(Ipomoea_parasitica:0.581099,(Ipomoea_purpurea:0.405570,(Ipomoea_nil:0.285975,(Ipomoea_indica:0.255601,Ipomoea_hederacea:0.255601):0.030374):0.119595):0.175529):0.517003):0.046389):0.357181):0.543846):0.236349):1.649940):0.326799):1.269386):2.443202):2.253768):5.879511):1.393884):4.535634):2.519314):1.731170):6.506624):7.859415):13.496486)Convolvulaceae:2.093499,(((Schizanthus_lacteus:27.251016,(Schizanthus_integrifolius:25.824287,(Schizanthus_alpestris:24.390519,Schizanthus_candidus:24.390519):1.433769):1.426729):4.657994,(Schizanthus_pinnatus:31.894059,(Schizanthus_litoralis:27.436292,(Schizanthus_grahamii:4.729733,Schizanthus_hookeri:4.729733):22.706559):4.457768):0.014950):15.118638,((Duckeodendron_cestroides:34.103148,(Metternichia_princeps:20.316171,((Henoonia_myrtifolia:7.941850,Coeloneurum_ferrugineum:7.941850):10.336387,(Espadaea_amoena:11.432232,(Goetzea_ekmanii:0.829154,Goetzea_elegans:0.829154):10.603078):6.846005):2.037934):13.786977):10.213546,((Nierembergia_hippomanica:25.152892,Bouchetia_erecta:25.152892):16.495364,(Schwenckia_lateriflora:36.472707,(Brunfelsia_americana:35.355510,(Nierembergia_frutescens:32.745822,(((Salpiglossis_sinuata:14.678668,(Browallia_speciosa:12.894273,(Vestia_foetida:7.987681,(Sessea_corymbiflora:5.558294,((Cestrum_fasciculatum:0.570548,Cestrum_elegans:0.570548):2.643549,((Cestrum_macrophyllum:2.301866,Cestrum_diurnum:2.301866):0.899440,(Cestrum_parqui:2.400466,(Cestrum_nocturnum:2.020995,(Cestrum_tomentosum:1.201512,(Cestrum_megalophyllum:0.510576,Cestrum_aurantiacum:0.510576):0.690936):0.819483):0.379471):0.800840):0.012791):2.344198):2.429387):4.906592):1.784395):5.463270,(Brunfelsia_pauciflora:18.201595,(Schwenckia_americana:18.176482,(Fabiana_imbricata:13.576556,(((Petunia_bajeensis:2.813097,Petunia_riograndensis:2.813097):1.767265,(Petunia_occidentalis:3.759407,Petunia_exserta:3.759407):0.820954):3.259254,((Petunia_axillaris:2.109422,Petunia_mantiqueirensis:2.109422):2.644404,(Petunia_altiplana:3.902081,(Petunia_interior:2.377729,(Petunia_scheideana:0.921218,(Petunia_guarapuavensis:0.912937,(Petunia_integrifolia:0.553201,(Petunia_bonjardinensis:0.320191,Petunia_littoralis:0.320191):0.233011):0.359735):0.008281):1.456512):1.524352):0.851744):3.085790):5.736940):4.599926):0.025114):1.940343):9.286925,(Petunia_x:21.375748,((((Browallia_americana:8.313946,(Symonanthus_aromaticus:0.949720,Symonanthus_bancroftii:0.949720):7.364226):0.581134,(((Anthocercis_sylvicola:1.964109,Anthocercis_intricata:1.964109):3.474414,((Anthocercis_viscosa:1.588920,Anthocercis_angustifolia:1.588920):3.095701,(Anthocercis_gracilis:4.130463,(Anthocercis_ilicifolia:1.082386,Anthocercis_littorea:1.082386):3.048077):0.554158):0.753901):1.218321,(((Anthotroche_walcottii:1.341146,(Anthotroche_myoporoides:0.954274,Anthotroche_pannosa:0.954274):0.386872):0.587159,(Cyphanthera_odgersii:1.495875,(Grammosolen_truncatus:0.331449,Grammosolen_dixonii:0.331449):1.164425):0.432430):4.143625,(Cyphanthera_myosotidea:4.109340,(Cyphanthera_microphylla:2.962439,(Crenidium_spinescens:2.159726,(Cyphanthera_anthocercidea:1.787478,(Cyphanthera_albicans:0.472262,(Duboisia_hopwoodii:0.418060,Duboisia_myoporoides:0.418060):0.054202):1.315216):0.372248):0.802713):1.146901):1.962590):0.584914):2.238237):2.509319,(((Nicotiana_glutinosa:5.239185,Nicotiana_undulata:5.239185):3.595315,(Nicotiana_benavidesii:4.574908,((Nicotiana_solanifolia:1.380407,Nicotiana_cordifolia:1.380407):1.414527,(Nicotiana_paniculata:1.737634,(Nicotiana_rustica:0.639598,Nicotiana_knightiana:0.639598):1.098036):1.057300):1.779974):4.259592):0.600782,(((Nicotiana_trigonophylla:2.367108,Nicotiana_quadrivalvis:2.367108):2.916220,((Nicotiana_linearis:4.172481,(Nicotiana_miersii:3.918155,(Nicotiana_corymbosa:2.061279,(Nicotiana_attenuata:0.138357,Nicotiana_acuminata:0.138357):1.922922):1.856875):0.254327):0.624996,(Nicotiana_sylvestris:4.003669,(Nicotiana_obtusifolia:3.476646,(Nicotiana_tabacum:1.787075,(Nicotiana_otophora:1.211346,(Nicotiana_tomentosa:0.681200,Nicotiana_tomentosiformis:0.681200):0.530146):0.575729):1.689571):0.527023):0.793809):0.485849):2.622326,(((Nicotiana_nudicaulis:3.346279,(Nicotiana_repanda:1.252898,Nicotiana_stocktonii:1.252898):2.093381):1.569008,(Nicotiana_glauca:3.395216,(Nicotiana_acaulis:2.782819,(Nicotiana_petunioides:0.162856,Nicotiana_noctiflora:0.162856):2.619964):0.612397):1.520071):0.110126,(((Nicotiana_plumbaginifolia:0.483978,Nicotiana_longiflora:0.483978):2.555830,((Nicotiana_forgetiana:1.732169,Nicotiana_bonariensis:1.732169):0.534606,(Nicotiana_langsdorffii:0.899251,Nicotiana_alata:0.899251):1.367525):0.773033):0.992806,(Nicotiana_africana:2.726661,(Nicotiana_fragrans:2.457283,(Nicotiana_debneyi:2.127570,((Nicotiana_occidentalis:1.451710,(Nicotiana_umbratica:1.039171,(Nicotiana_simulans:0.391027,Nicotiana_megalosiphon:0.391027):0.648144):0.412539):0.104463,(Nicotiana_amplexicaulis:1.355091,((Nicotiana_maritima:0.948967,(Nicotiana_benthamiana:0.685725,Nicotiana_excelsior:0.685725):0.263241):0.278258,(Nicotiana_cavicola:1.059059,((Nicotiana_gossei:0.463427,Nicotiana_velutina:0.463427):0.213818,(Nicotiana_goodspeedii:0.522468,(Nicotiana_exigua:0.217957,Nicotiana_rosulata:0.217957):0.304511):0.154776):0.381814):0.168166):0.127866):0.201083):0.571397):0.329713):0.269377):1.305954):0.992799):2.880241):1.529628):1.969117):2.749303,(Solandra_grandiflora:13.985557,((Latua_pubiflora:10.146209,((Withania_riebeckii:6.655351,(Atropa_belladonna:3.413843,(Przewalskia_tangutica:3.283334,(Hyoscyamus_muticus:0.955433,((Hyoscyamus_aureus:0.643266,Hyoscyamus_desertorum:0.643266):0.150562,(Hyoscyamus_pusillus:0.558350,(Hyoscyamus_niger:0.550676,Hyoscyamus_albus:0.550676):0.007674):0.235479):0.161605):2.327900):0.130509):3.241509):0.771727,(((Nolana_paradoxa:0.612006,Nolana_acuminata:0.612006):4.676745,(Nolana_galapagensis:4.166159,(Nolana_linearifolia:3.532375,(Nolana_rostrata:2.270188,(Nolana_humifusa:0.984335,(Nolana_spathulata:0.534130,(Nolana_albescens:0.527494,Nolana_coelestis:0.527494):0.006637):0.450205):1.285853):1.262186):0.633784):1.122592):1.899665,((Lycium_tetrandrum:3.277120,(Lycium_bosciifolium:0.653199,Lycium_villosum:0.653199):2.623921):0.452570,((Lycium_intricatum:2.697664,((Lycium_schizocalyx:0.436495,Lycium_ferocissimum:0.436495):1.492381,(((Lycium_shawii:0.941611,Lycium_europaeum:0.941611):0.418110,(Lycium_ruthenicum:0.694582,Lycium_chinense:0.694582):0.665138):0.472939,(Lycium_cinereum:0.940242,(Lycium_pilifolium:0.899402,(Lycium_barbarum:0.684145,(Lycium_oxycarpum:0.667473,Lycium_australe:0.667473):0.016672):0.215257):0.040840):0.892418):0.096216):0.768787):0.350387,((Lycium_cooperi:1.256734,(Lycium_pallidum:0.690067,Lycium_shockleyi:0.690067):0.566668):0.835342,((Grabowskia_duplicata:1.487989,(Grabowskia_glauca:1.359668,(Lycium_afrum:0.555925,Grabowskia_boerhaviifolia:0.555925):0.803743):0.128320):0.524633,(Lycium_chilense:1.294332,(Lycium_nodosum:1.242910,(Lycium_ameghinoi:0.848450,((Lycium_cestroides:0.557728,(Lycium_cuneatum:0.248971,Lycium_morongii:0.248971):0.308757):0.150188,((Lycium_brevipes:0.386242,(Lycium_americanum:0.182692,Lycium_elongatum:0.182692):0.203550):0.088430,((Lycium_fremontii:0.100822,Lycium_sandwicense:0.100822):0.260117,((Lycium_californicum:0.200166,Lycium_exsertum:0.200166):0.120653,(Lycium_berlandieri:0.235615,(Lycium_andersonii:0.118835,(Lycium_parishii:0.040085,Lycium_torreyi:0.040085):0.078750):0.116780):0.085204):0.040120):0.113733):0.233244):0.140534):0.394460):0.051422):0.718290):0.079455):0.955974):0.681639):3.458727):0.238662):2.719131):2.780633,(Jaborosa_integrifolia:12.058152,((Mandragora_autumnalis:5.142496,Mandragora_officinarum:5.142496):5.223347,(Nicandra_physalodes:8.692369,((Juanulloa_mexicana:5.203156,Markea_ulei:5.203156):2.341581,((Brugmansia_suaveolens:6.054647,(Brugmansia_sanguinea:5.138230,((Datura_discolor:1.519374,Datura_metel:1.519374):1.481703,(Datura_leichhardtii:1.559711,((Datura_ferox:0.151750,Datura_quercifolia:0.151750):0.683482,(Datura_inoxia:0.654724,Datura_stramonium:0.654724):0.180509):0.724479):1.441366):2.137153):0.916417):0.925824,((((Lycianthes_biflora:2.292469,Lycianthes_heteroclita:2.292469):3.266022,(Lycianthes_rantonnei:5.386795,((Capsicum_frutescens:1.113899,Capsicum_annuum:1.113899):0.292850,(Capsicum_baccatum:1.190911,Capsicum_chacoense:1.190911):0.215839):3.980045):0.171696):0.654725,((Vassobia_breviflora:1.595412,(Dunalia_spinosa:1.218041,Acnistus_arborescens:1.218041):0.377371):2.177798,((Withania_somnifera:2.925643,(Withania_coagulans:0.661755,Withania_frutescens:0.661755):2.263888):0.432378,((Physalis_alkekengi:1.617096,(Witheringia_meiantha:0.641391,Witheringia_solanacea:0.641391):0.975705):0.723544,(Leucophysalis_grandiflora:1.561389,(Discopodium_penninervium:1.389541,(Quincula_lobata:1.278203,(Chamaesaracha_coronopus:1.050163,(Physalis_crassifolia:0.776666,(Physalis_solanacea:0.649686,(Physalis_ixocarpa:0.640010,(Physalis_philadelphica:0.559739,(Physalis_minima:0.504634,((Physalis_peruviana:0.286282,(Physalis_nicandroides:0.103579,Physalis_patula:0.103579):0.182703):0.055461,((Physalis_pruinosa:0.207942,(Physalis_lagascae:0.084048,(Physalis_angulata:0.035498,Physalis_pubescens:0.035498):0.048550):0.123893):0.056410,((Physalis_lanceolata:0.143689,(Physalis_pumila:0.071751,(Physalis_virginiana:0.038100,Physalis_heterophylla:0.038100):0.033651):0.071938):0.032063,(Physalis_cinerascens:0.095311,(Physalis_viscosa:0.083320,(Physalis_longifolia:0.072070,Physalis_walteri:0.072070):0.011250):0.011991):0.080441):0.088600):0.077391):0.162891):0.055104):0.080272):0.009676):0.126980):0.273497):0.228040):0.111338):0.171848):0.779251):1.017380):0.415190):2.440006):0.655887,((Jaltomata_sinuosa:0.983718,Jaltomata_procumbens:0.983718):5.696248,(((Solanum_evolvulifolium:3.400429,(Solanum_trizygum:1.620180,(Solanum_mite:1.451556,Solanum_uleanum:1.451556):0.168624):1.780250):0.982531,((Solanum_etuberosum:2.124355,Solanum_pennellii:2.124355):1.971940,((Solanum_muricatum:0.566960,Solanum_fraxinifolium:0.566960):1.886975,(Solanum_appendiculatum:1.959676,((Solanum_juglandifolium:0.763778,Solanum_lycopersicum:0.763778):0.368512,((Solanum_bulbocastanum:0.561978,(Solanum_jamesii:0.452161,Solanum_pinnatisectum:0.452161):0.109817):0.191022,(Solanum_piurae:0.712901,(Solanum_doddsii:0.390638,(Solanum_brevicaule:0.178756,Solanum_tuberosum:0.178756):0.211882):0.322264):0.040099):0.379290):0.827386):0.494260):1.642359):0.286666):0.064376,((Solanum_herculeum:2.522603,Solanum_trisectum:2.522603):1.849585,(Solanum_nodiflorum:3.923237,(((Solanum_pubigerum:1.987906,((Solanum_amygdalifolium:1.447057,Solanum_crispum:1.447057):0.262561,(Solanum_ipomoeoides:1.467437,((Solanum_aligerum:0.773210,Solanum_nitidum:0.773210):0.277650,(Solanum_laxum:0.934094,(Solanum_wallacei:0.831427,Solanum_dulcamara:0.831427):0.102666):0.116767):0.416577):0.242180):0.278289):0.344105,(Solanum_seaforthianum:1.885880,((Solanum_palitans:1.203631,Solanum_tripartitum:1.203631):0.517145,(Solanum_triflorum:0.824177,((Solanum_scabrum:0.021848,Solanum_retroflexum:0.021848):0.792730,(Solanum_physalifolium:0.482896,(Solanum_fiebrigii:0.366331,((Solanum_americanum:0.240753,Solanum_nigrum:0.240753):0.028909,(Solanum_chenopodioides:0.163746,(Solanum_ptychanthum:0.073522,Solanum_opacum:0.073522):0.090224):0.105916):0.096669):0.116565):0.331682):0.009599):0.896599):0.165103):0.446132):1.088445,((Solanum_aggregatum:2.361691,((Solanum_simile:1.227052,Solanum_capsiciforme:1.227052):0.465051,(Solanum_laciniatum:0.589599,(Solanum_vescum:0.517205,(Solanum_aviculare:0.293146,Solanum_linearifolium:0.293146):0.224058):0.072394):1.102503):0.669589):0.776560,(((Solanum_hoehnei:1.054577,((Solanum_glaucophyllum:0.468269,(Solanum_diploconos:0.184479,Solanum_sciadostylis:0.184479):0.283789):0.194249,((Solanum_thelopodium:0.457814,Solanum_luteoalbum:0.457814):0.066293,(Solanum_betaceum:0.318236,(Solanum_circinatum:0.199004,Solanum_tenuisetosum:0.199004):0.119232):0.205872):0.138410):0.392060):0.274208,(Solanum_nemorense:0.852776,(Solanum_mapiriense:0.781308,((Solanum_refractum:0.375037,Solanum_wendlandii:0.375037):0.293619,(Solanum_allophyllum:0.603711,((Solanum_adscendens:0.300248,Solanum_turneroides:0.300248):0.030839,(Solanum_inelegans:0.302710,((Solanum_granuloso:0.229528,Solanum_abutiloides:0.229528):0.070531,((Solanum_schlechtendalianum:0.146655,(Solanum_asperum:0.108563,Solanum_argenteum:0.108563):0.038091):0.049921,((Solanum_conglobatum:0.115428,Solanum_umbellatum:0.115428):0.031057,(Solanum_mauritianum:0.049403,Solanum_rugosum:0.049403):0.097082):0.050091):0.103484):0.002651):0.028377):0.272624):0.064945):0.112651):0.071468):0.476009):0.602503,((Solanum_montanum:1.716194,(Solanum_havanense:1.211368,(Solanum_pseudocapsicum:0.829288,(Solanum_delitescens:0.713368,(Solanum_aphyodendron:0.602022,(Solanum_rovirosanum:0.585888,(Solanum_maturecalvans:0.429017,(Solanum_argentinum:0.276488,Solanum_arboreum:0.276488):0.152529):0.156871):0.016134):0.111345):0.115920):0.382080):0.504826):0.119603,((Solanum_mammosum:1.113899,(Solanum_capsicoides:0.738275,(Solanum_viarum:0.325039,(Solanum_aculeatissimum:0.246546,Solanum_myriacanthum:0.246546):0.078493):0.413236):0.375624):0.351162,(Solanum_accrescens:1.295339,((Solanum_sessiliflorum:0.424076,(Solanum_candidum:0.272715,Solanum_quitoense:0.272715):0.151362):0.699950,((Solanum_sisymbriifolium:0.501074,(Solanum_crinitum:0.128617,Solanum_wrightii:0.128617):0.372456):0.458494,(((Solanum_citrullifolium:0.360997,Solanum_tribulosum:0.360997):0.137438,(Solanum_angustifolium:0.211372,Solanum_rostratum:0.211372):0.287063):0.293104,(Solanum_campechiense:0.711395,(((Solanum_ensifolium:0.154821,Solanum_bahamense:0.154821):0.248493,(Solanum_jamaicense:0.314871,(Solanum_leucopogon:0.253133,(Solanum_adhaerens:0.183308,Solanum_lanceifolium:0.183308):0.069825):0.061738):0.088444):0.269210,(((Solanum_aridum:0.164987,Solanum_carolinense:0.164987):0.278728,((Solanum_elaeagnifolium:0.161290,(Solanum_hindsianum:0.131363,Solanum_tridynamum:0.131363):0.029927):0.078126,((Solanum_crinitipes:0.150901,Solanum_bonariense:0.150901):0.038828,((Solanum_donianum:0.057505,Solanum_subinerme:0.057505):0.095135,(Solanum_hayesii:0.123861,(Solanum_caricifolium:0.111072,(Solanum_rudepannum:0.074712,Solanum_lanceolatum:0.074712):0.036360):0.012790):0.028779):0.037088):0.049688):0.204299):0.140694,((Solanum_oligacanthum:0.556567,(Solanum_jucundum:0.267459,Solanum_orbiculatum:0.267459):0.289108):0.007138,(((Solanum_inaequilaterum:0.135493,Solanum_acanthodapis:0.135493):0.195377,(((Solanum_pancheri:0.233158,Solanum_vaccinioides:0.233158):0.037905,(Solanum_furfuraceum:0.192513,(Solanum_stelligerum:0.125842,(Solanum_chenopodinum:0.028159,Solanum_ferocissimum:0.028159):0.097683):0.066670):0.078550):0.044686,(((Solanum_cinereum:0.199129,Solanum_petrophilum:0.199129):0.016257,(Solanum_campanulatum:0.142930,(Solanum_prinophyllum:0.095467,(Solanum_pungetium:0.093063,Solanum_ditrichum:0.093063):0.002403):0.047463):0.072456):0.011058,(Solanum_densevestitum:0.186328,(Solanum_parvifolium:0.171076,((Solanum_brownii:0.070374,Solanum_nobile:0.070374):0.056870,(Solanum_amblymerum:0.103812,(Solanum_sandwicense:0.073779,((Solanum_viridifolium:0.031282,(Solanum_sturtianum:0.021806,Solanum_mitchellianum:0.021806):0.009477):0.005160,((Solanum_centrale:0.019546,Solanum_esuriale:0.019546):0.012977,(Pionandra_elliptica:0.025751,Solanum_quadriloculatum:0.025751):0.006773):0.003918):0.037337):0.030033):0.023431):0.043833):0.015252):0.040116):0.089305):0.015121):0.185676,((((Solanum_beaugleholei:0.111999,Solanum_phlomoides:0.111999):0.068485,(Solanum_chippendalei:0.134292,Solanum_diversiflorum:0.134292):0.046192):0.148415,((Solanum_mahoriense:0.146819,(Solanum_pyracanthum:0.137916,(Solanum_toliaraea:0.118761,Solanum_heinianum:0.118761):0.019155):0.008903):0.147458,((Solanum_heteropodium:0.058262,Solanum_oedipus:0.058262):0.026636,(Solanum_clarkiae:0.073505,Solanum_melanospermum:0.073505):0.011394):0.209379):0.034623):0.072030,((Solanum_erianthum:0.251172,(Solanum_echinatum:0.190758,(Solanum_cleistogamum:0.186411,Solanum_coactiliferum:0.186411):0.004347):0.060414):0.023066,((Solanum_lasiophyllum:0.091285,(Solanum_cunninghamii:0.044539,Solanum_carduiforme:0.044539):0.046746):0.179781,(Solanum_virginianum:0.181295,(((Solanum_renschii:0.032429,Solanum_giganteum:0.032429):0.057707,(Solanum_goetzei:0.069453,Solanum_kwebense:0.069453):0.020684):0.055408,(Solanum_aculeastrum:0.125868,(Solanum_coagulans:0.122340,(Solanum_marginatum:0.089577,(Solanum_capense:0.064300,(Solanum_villosum:0.058650,((Solanum_heterantherum:0.020652,Solanum_nigriviolaceum:0.020652):0.009572,((Solanum_anceps:0.023617,(Solanum_macrocarpon:0.007667,Solanum_dasyphyllum:0.007667):0.015950):0.001473,((Solanum_vespertilio:0.014415,Solanum_lidii:0.014415):0.003674,((Solanum_aethiopicum:0.007674,(Solanum_incanum:0.003493,Solanum_anguivi:0.003493):0.004182):0.006231,(Solanum_arundo:0.007895,(Solanum_melongena:0.006919,(Solanum_panduriforme:0.005136,(Solanum_lichtensteinii:0.003032,Solanum_linnaeanum:0.003032):0.002104):0.001783):0.000976):0.006010):0.004184):0.007001):0.005135):0.028425):0.005651):0.025276):0.032764):0.003527):0.019677):0.035751):0.089771):0.003172):0.126692):0.115616):0.047159):0.020704):0.088116):0.038870):0.080144):0.168028):0.164459):0.171313):0.169721):0.370737):0.095490):1.206964):0.282205):0.502780):0.448951):0.075148):2.232630):0.189136):0.111368):0.564266):1.147632):1.673473):1.692309):0.868690):1.058715):0.168145):7.222046):8.053116):3.316959):2.609688):1.117197):5.175550):2.668437):2.710954)Solanaceae:9.212855):9.955620)Solanales:6.630930,(Plocosperma_buxifolium:61.394509,(((Tetrachondra_patagonica:41.150139,(Polypremum_procumbens:20.750255,Tetrachondra_hamiltonii:20.750255):20.399883)Tetrachondraceae:11.745870,((Silvianthus_bracteatus:45.814696,(Carlemannia_griffithii:41.776995,Carlemannia_tetragona:41.776995):4.037701)Carlemanniaceae:4.279804,(Jasminum_polyanthum:39.352639,(Syringa_inodora:35.386039,((Myxopyrum_pierrei:22.815617,(Nyctanthes_arbor:12.313615,Myxopyrum_nervosum:12.313615):10.502002):7.471834,(((Schrebera_alata:5.567901,Comoranthus_minor:5.567901):15.465200,((Forestiera_acuminata:6.885368,Priogymnanthus_hasslerianus:6.885368):10.388457,((Haenianthus_incrassatus:12.422641,((Haenianthus_salicifolius:6.113069,(Olea_capensis:4.716564,Olea_europaea:4.716564):1.396506):0.397922,((Olea_paniculata:2.537539,Olea_schliebenii:2.537539):1.555059,((Olea_woodiana:2.099140,Olea_welwitschii:2.099140):0.787678,(Olea_lancea:2.464066,Olea_exasperata:2.464066):0.422752):1.205780):2.418393):5.911650):3.518938,((Forestiera_angustifolia:14.190903,Chionanthus_virginicus:14.190903):1.364340,(Noronhia_emarginata:9.505130,(((Picconia_excelsa:4.844558,(Osmanthus_yunnanensis:1.972170,Phillyrea_angustifolia:1.972170):2.872388):1.196479,((Phillyrea_media:1.393298,Phillyrea_latifolia:1.393298):2.845683,(Osmanthus_suavis:3.121830,(Osmanthus_insularis:2.866508,((Osmanthus_heterophyllus:1.029454,(Osmanthus_didymopetalus:0.652689,Osmanthus_fragrans:0.652689):0.376765):0.323145,(Osmanthus_cooperi:0.615781,(Olea_yuennanensis:0.514494,Osmanthus_marginatus:0.514494):0.101288):0.736818):1.513909):0.255321):1.117151):1.802057):1.665204,(((Nestegis_lanceolata:1.968096,(Nestegis_apetala:1.574350,Nestegis_cunninghamii:1.574350):0.393746):0.692590,(Nestegis_sandwicensis:2.172176,(Notelaea_longifolia:0.973050,Notelaea_microcarpa:0.973050):1.199126):0.488510):2.885801,((Notelaea_ovata:1.841841,(Osmanthus_matsumuranus:1.540346,Osmanthus_americanus:1.540346):0.301495):1.896121,((Chionanthus_ramiflorus:1.123684,Chionanthus_retusus:1.123684):0.709388,(Olea_salicifolia:0.542671,(Olea_javanica:0.472641,Olea_brachiata:0.472641):0.070030):1.290402):1.904889):1.808525):2.159755):1.798888):6.050113):0.386337):1.332246):3.759276):1.717900,(((Fraxinus_dipetala:7.780231,(Fraxinus_quadrangulata:6.063633,Fraxinus_anomala:6.063633):1.716598):10.274196,(((Fraxinus_greggii:3.665557,Fraxinus_gooddingii:3.665557):5.818010,(Fraxinus_cuspidata:8.278393,((Fraxinus_uhdei:4.394516,(Fraxinus_profunda:2.930935,(Fraxinus_latifolia:0.878245,Fraxinus_papillosa:0.878245):2.052690):1.463581):1.174003,((Fraxinus_velutina:1.246466,Fraxinus_pennsylvanica:1.246466):3.599246,((Fraxinus_texensis:1.007635,Fraxinus_americana:1.007635):0.732698,(Fraxinus_caroliniana:1.000293,Fraxinus_berlandieriana:1.000293):0.740039):3.105380):0.722806):2.709874):1.205173):7.415544,(((Fraxinus_sieboldiana:6.031298,(Fraxinus_apertisquamifera:4.988082,Fraxinus_lanuginosa:4.988082):1.043216):7.766107,(Fraxinus_bungeana:13.408340,(Fraxinus_floribunda:9.804063,(Fraxinus_chinensis:7.653824,(Fraxinus_griffithii:6.677228,Fraxinus_micrantha:6.677228):0.976596):2.150239):3.604277):0.389065):0.682812,(Fraxinus_ornus:13.591109,(Fraxinus_xanthoxyloides:11.514212,(Fraxinus_nigra:7.569964,((Fraxinus_mandshurica:0.908044,Fraxinus_platypoda:0.908044):5.495650,(Fraxinus_excelsior:5.643986,(Fraxinus_angustifolia:2.076242,Fraxinus_pallisae:2.076242):3.567744):0.759708):1.166270):3.944248):2.076897):0.889108):2.418893):1.155317):3.638958,(((Syringa_pinnatifolia:7.906638,(Syringa_vulgaris:3.414077,Syringa_oblata:3.414077):4.492560):3.299348,(((Syringa_reticulata:0.962640,Syringa_amurensis:0.962640):4.350005,((Syringa_yunnanensis:2.435141,Syringa_komarowii:2.435141):2.237266,(Syringa_villosa:4.243198,(Syringa_microphylla:2.881571,Syringa_emodi:2.881571):1.361627):0.429209):0.640237):2.527656,(Ligustrum_delavayanum:5.804939,((Ligustrum_ibota:2.920001,(Ligustrum_compactum:2.466522,(Ligustrum_vulgare:1.826713,(Ligustrum_obtusifolium:0.917819,Ligustrum_leucanthum:0.917819):0.908895):0.639809):0.453479):1.323703,(Chionanthus_ligustrinus:3.251985,(Ligustrum_ovalifolium:2.547517,(Ligustrum_japonicum:2.237244,(Ligustrum_lucidum:2.043641,(Ligustrum_quihoui:0.675934,(Ligustrum_sinense:0.148305,Ligustrum_confusum:0.148305):0.527629):1.367707):0.193603):0.310273):0.704469):0.991718):1.561235):2.035361):3.365686):4.511390,((Forsythia_suspensa:13.682453,(Forsythia_japonica:11.428533,(Forsythia_viridissima:10.530767,(Abeliophyllum_distichum:5.154258,Forsythia_europaea:5.154258):5.376509):0.897766):2.253920):1.550934,(Fontanesia_phillyreoides:12.472338,((Jasminum_humile:4.432660,(Jasminum_odoratissimum:3.752036,Jasminum_fruticans:3.752036):0.680624):7.512534,(Menodora_spinescens:11.528696,((Jasminum_elegans:3.838546,(Jasminum_multiflorum:3.437898,Jasminum_lanceolarium:3.437898):0.400648):5.335108,((Jasminum_mesnyi:4.185301,Jasminum_nudiflorum:4.185301):1.652917,(Jasminum_grandiflorum:5.173722,(Jasminum_officinale:5.096503,(Jasminum_simplicifolium:4.084274,(Menodora_scabra:3.718381,((Jasminum_sambac:2.871020,Jasminum_dichotomum:2.871020):0.403471,(Jasminum_abyssinicum:2.387114,(Jasminum_fluminense:1.206188,(Jasminum_volubile:0.881987,Jasminum_didymum:0.881987):0.324202):1.180926):0.887376):0.443890):0.365893):1.012229):0.077219):0.664497):3.335434):2.355043):0.416497):0.527145):2.761049):0.483989):5.976009):1.057617):7.536450):5.098587):3.966600)Oleaceae:10.741861):2.801509):3.344530,((Byblis_gigantea:20.025024,Byblis_liniflora:20.025024)Byblidaceae:23.432545,(((Lindernia_antipoda:20.585891,((Lindernia_setulosa:11.400637,Torenia_vagans:11.400637):2.977409,((Lindernia_micrantha:6.361599,(Torenia_concolor:3.219761,(Lindernia_crustacea:1.903553,(Torenia_fournieri:1.454581,Torenia_baillonii:1.454581):0.448972):1.316207):3.141838):3.136584,(Lindernia_subracemosa:6.191920,((Lindernia_philcoxii:2.184635,Lindernia_nummulariifolia:2.184635):3.168527,(Lindernia_acicularis:2.992704,(Craterostigma_pumilum:1.841059,(Craterostigma_plantagineum:1.695526,Craterostigma_hirsutum:1.695526):0.145533):1.151645):2.360457):0.838758):3.306262):4.879864):6.207844)Linderniaceae:12.336621,(Micranthemum_umbrosum:31.707938,((Bacopa_caroliniana:14.917916,(Bacopa_monnieri:12.966515,((Scoparia_dulcis:4.532070,(Mecardonia_procumbens:1.951215,Stemodia_durantifolia:1.951215):2.580855):3.855370,((Limnophila_aromatica:4.529096,Hydrotriche_hottoniiflora:4.529096):0.554526,(Limnophila_sessiliflora:3.388217,((Gratiola_virginiana:3.132025,Gratiola_aurea:3.132025):0.211933,(Gratiola_officinalis:1.976162,(Gratiola_pilosa:1.661570,(Gratiola_amphiantha:0.680449,Gratiola_neglecta:0.680449):0.981121):0.314591):1.367796):0.044259):1.695405):3.303819):4.579075):1.951401):7.911448,((((Angelonia_pubescens:8.593382,Monttea_chilensis:8.593382):3.661199,(Tetranema_roseum:7.681491,(Russelia_retrorsa:3.711256,Russelia_equisetiformis:3.711256):3.970235):4.573090):7.503123,(((Anarrhinum_bellidifolium:4.620107,(Kickxia_spuria:2.722388,Kickxia_elatine:2.722388):1.897719):2.891158,((Cymbalaria_muralis:4.080457,(Maurandya_wislizeni:2.236796,(Lophospermum_scandens:1.959567,(Holmgrenanthe_petrophila:1.406320,Maurandya_antirrhiniflora:1.406320):0.553247):0.277229):1.843661):1.218421,((Galvezia_fruticosa:2.426452,((Schweinfurthia_pedicellata:0.156943,Schweinfurthia_pterosperma:0.156943):1.440886,(Schweinfurthia_latifolia:1.371400,(Schweinfurthia_papilionacea:0.680149,Schweinfurthia_imbricata:0.680149):0.691251):0.226429):0.828622):2.338177,((Chaenorhinum_minus:3.308557,((Antirrhinum_charidemi:1.299780,(Antirrhinum_siculum:1.061550,Antirrhinum_majus:1.061550):0.238230):0.758909,(Misopates_orontium:1.619620,(Gambelia_speciosa:0.957783,(Mohavea_confertiflora:0.688576,(Neogaerrhinum_kelloggii:0.300240,Antirrhinum_nuttallianum:0.300240):0.388336):0.269207):0.661836):0.439069):1.249869):0.098372,(Ourisia_macrophylla:2.925504,(((Nuttallanthus_texanus:1.479590,Nuttallanthus_canadensis:1.479590):0.137533,(Linaria_spartea:0.455900,Linaria_maroccana:0.455900):1.161223):0.194297,((Linaria_vulgaris:0.776295,Linaria_genistifolia:0.776295):0.408061,(Linaria_repens:1.149317,(Linaria_micrantha:0.632798,Linaria_alpina:0.632798):0.516520):0.035038):0.627064):1.114084):0.481426):1.357699):0.534249):2.212387):4.890323,(Melosperma_andicola:8.588971,((Collinsia_grandiflora:6.915159,(Collinsia_heterophylla:6.438547,(Collinsia_tinctoria:5.755409,((Collinsia_concolor:0.394162,Collinsia_parryi:0.394162):3.434516,(Collinsia_corymbosa:3.151762,((Collinsia_rattanii:1.667692,Collinsia_linearis:1.667692):0.942624,(Collinsia_torreyi:1.558127,(Tonella_tenella:0.904294,(Collinsia_parviflora:0.534771,(Collinsia_violacea:0.397020,Collinsia_verna:0.397020):0.137751):0.369523):0.653832):1.052190):0.541446):0.676916):1.926730):0.683138):0.476613):0.165183,((Keckiella_rothrockii:4.761751,(Keckiella_antirrhinoides:3.972696,(Keckiella_cordifolia:3.431378,(Keckiella_breviflora:2.316421,(Keckiella_ternata:1.422774,(Keckiella_corymbosa:1.047510,Keckiella_lemmonii:1.047510):0.375263):0.893647):1.114957):0.541318):0.789055):1.232308,(Nothochelone_nemorosa:5.684242,((Chelone_glabra:1.410163,(Chelone_obliqua:0.593028,Chelone_lyonii:0.593028):0.817134):2.747605,((Chionophila_jamesii:3.629108,Chionophila_tweedyi:3.629108):0.498880,(Penstemon_montanus:3.076054,(((Penstemon_newberryi:2.399049,Penstemon_davidsonii:2.399049):0.354372,(Penstemon_fruticosus:1.460243,(Penstemon_barrettiae:1.175150,((Penstemon_ellipticus:0.647579,Penstemon_lyallii:0.647579):0.295668,(Penstemon_cardwellii:0.269586,Penstemon_rupicola:0.269586):0.673661):0.231902):0.285093):1.293179):0.157757,(Penstemon_personatus:2.509365,(((Penstemon_serrulatus:1.538871,(Penstemon_triphyllus:1.014487,Penstemon_richardsonii:1.014487):0.524384):0.312643,((Penstemon_deustus:0.809586,(Penstemon_heterophyllus:0.739736,(Penstemon_glandulosus:0.255786,Penstemon_gairdneri:0.255786):0.483950):0.069850):0.439248,(Penstemon_leonardii:0.582615,(Penstemon_azureus:0.366599,(Penstemon_neotericus:0.358526,(Penstemon_rattanii:0.259560,Penstemon_roezlii:0.259560):0.098966):0.008073):0.216016):0.666219):0.602680):0.276590,(Penstemon_dissectus:1.865586,(((Penstemon_linarioides:1.019360,Penstemon_pinifolius:1.019360):0.470135,((Penstemon_watsonii:0.898355,((Penstemon_peckii:0.379910,Penstemon_heterodoxus:0.379910):0.482040,(Penstemon_confertus:0.816446,(Penstemon_euglaucus:0.731934,Penstemon_pennellianus:0.731934):0.084512):0.045504):0.036405):0.326629,(Penstemon_wilcoxii:0.662451,(Penstemon_ovatus:0.405885,((Penstemon_humilis:0.225104,Penstemon_anguineus:0.225104):0.070280,(Penstemon_virens:0.064779,Penstemon_pallidus:0.064779):0.230605):0.110501):0.256566):0.562533):0.264512):0.307845,((Penstemon_rostriflorus:1.361053,(Penstemon_laxiflorus:1.204429,(Penstemon_tubiflorus:0.795173,((Penstemon_hirsutus:0.189024,Penstemon_canescens:0.189024):0.266223,(Penstemon_digitalis:0.425371,(Penstemon_multiflorus:0.019931,Penstemon_gracilis:0.019931):0.405440):0.029875):0.339926):0.409257):0.156623):0.169717,(((Penstemon_comarrhenus:0.577580,Penstemon_glaber:0.577580):0.601748,(Penstemon_gentianoides:0.893328,(Penstemon_campanulatus:0.334553,Penstemon_kunthii:0.334553):0.558775):0.286000):0.085289,((Penstemon_speciosus:0.532353,(Penstemon_spectabilis:0.438635,(Penstemon_grandiflorus:0.410605,(Penstemon_albidus:0.271352,(Penstemon_baccharifolius:0.148116,(Penstemon_secundiflorus:0.113842,Penstemon_angustifolius:0.113842):0.034273):0.123237):0.139253):0.028030):0.093718):0.389299,(Penstemon_clevelandii:0.599671,((Penstemon_fendleri:0.382770,Penstemon_osterhoutii:0.382770):0.214888,(Penstemon_grinnellii:0.512914,(Penstemon_incertus:0.287902,(((Penstemon_barbatus:0.144717,Penstemon_neomexicanus:0.144717):0.046399,(Penstemon_nitidus:0.145430,((Penstemon_fruticiformis:0.074862,(Penstemon_subglaber:0.041421,Penstemon_strictus:0.041421):0.033441):0.061231,(Penstemon_centranthifolius:0.078023,(Penstemon_whippleanus:0.055554,(Penstemon_palmeri:0.021277,Penstemon_floridus:0.021277):0.034277):0.022469):0.058071):0.009337):0.045686):0.061621,(Penstemon_carnosus:0.245329,((Penstemon_fremontii:0.162165,(Penstemon_eatonii:0.159123,(Penstemon_pseudospectabilis:0.122460,(Penstemon_havardii:0.075404,Penstemon_debilis:0.075404):0.047056):0.036664):0.003042):0.044949,(Penstemon_cyanocaulis:0.201634,((Penstemon_acuminatus:0.140794,(Penstemon_cyaneus:0.072390,Penstemon_cyananthus:0.072390):0.068404):0.027480,(Penstemon_cyathophorus:0.145791,(Penstemon_cobaea:0.114530,(Penstemon_patens:0.085575,(Penstemon_thurberi:0.031298,Penstemon_ambiguus:0.031298):0.054277):0.028955):0.031261):0.022483):0.033360):0.005480):0.038215):0.007408):0.035165):0.225012):0.084743):0.002013):0.321981):0.342965):0.266153):0.266570):0.068246):0.262518):0.381261):0.401813):0.164875):1.051934):0.029780):1.526474):0.309817):1.086283):1.508628):3.812617):7.356116):2.210134,((Hippuris_vulgaris:10.717307,(Campylanthus_salsoloides:9.872606,(Callitriche_japonica:6.483011,(Callitriche_palustris:5.672149,(((Callitriche_cophocarpa:1.859553,(Callitriche_hamulata:0.953980,Callitriche_brutia:0.953980):0.905574):0.674822,(Callitriche_stagnalis:1.418712,(Callitriche_cribrosa:1.218229,Callitriche_platycarpa:1.218229):0.200483):1.115664):2.438944,((Callitriche_hermaphroditica:2.320066,(Callitriche_truncata:0.694574,Callitriche_lusitanica:0.694574):1.625493):2.435674,(Callitriche_deflexa:3.200664,(Callitriche_terrestris:2.513796,(Callitriche_verna:2.320407,(Callitriche_peploides:2.252895,((Callitriche_albomarginata:1.074324,(Callitriche_marginata:1.004751,Callitriche_nuttallii:1.004751):0.069573):0.687215,(Callitriche_trochlearis:1.164408,(Callitriche_heteropoda:0.361335,Callitriche_heterophylla:0.361335):0.803073):0.597131):0.491356):0.067512):0.193389):0.686868):1.555077):0.217578):0.698830):0.810862):3.389595):0.844701):3.659293,((Poskea_socotrana:8.420826,(Globularia_salicina:4.445804,(Globularia_nudicaulis:2.886776,(Globularia_cordifolia:2.018291,Globularia_trichosantha:2.018291):0.868486):1.559027):3.975022):5.120919,(Hemiphragma_heterophyllum:9.386282,(((Erinus_alpinus:3.587402,((Lagotis_brachystachya:0.887337,Neopicrorhiza_scrophulariiflora:0.887337):1.129241,((Digitalis_purpurea:0.111970,Digitalis_thapsi:0.111970):1.284660,((Digitalis_viridiflora:0.545864,Digitalis_grandiflora:0.545864):0.367196,(Digitalis_nervosa:0.455899,(Digitalis_obscura:0.252301,(Isoplexis_canariensis:0.149366,Isoplexis_isabelliana:0.149366):0.102935):0.203598):0.457161):0.483570):0.619948):1.570824):2.133755,((Littorella_uniflora:2.018084,Plantago_uniflora:2.018084):2.939117,((Plantago_cynops:2.287973,((Plantago_sempervirens:0.913671,(Plantago_arenaria:0.831582,Plantago_afra:0.831582):0.082089):1.297386,((Plantago_bellardii:0.484178,(Plantago_erecta:0.431561,(Plantago_sericea:0.377474,(Plantago_patagonica:0.117391,(Plantago_hookeriana:0.102211,Plantago_aristata:0.102211):0.015180):0.260082):0.054088):0.052616):0.398039,((Plantago_atrata:0.704102,(Plantago_argentea:0.361664,(Plantago_lanceolata:0.277950,Plantago_lagopus:0.277950):0.083714):0.342438):0.119056,(Plantago_amplexicaulis:0.642199,(Plantago_albicans:0.530702,(Plantago_ciliata:0.200297,Plantago_ovata:0.200297):0.330405):0.111497):0.180959):0.059059):1.328840):0.076915):1.827663,(((Plantago_neumannii:1.394673,Plantago_maritima:1.394673):1.103657,(Plantago_crassifolia:1.932366,(Plantago_coronopus:0.234716,Plantago_subnuda:0.234716):1.697650):0.565964):0.432233,((Plantago_elongata:2.000824,Plantago_heterophylla:2.000824):0.510845,(Plantago_rigida:2.191057,((Plantago_rhodosperma:0.788368,(Plantago_australis:0.349518,Plantago_virginica:0.349518):0.438850):0.966391,((Plantago_asiatica:0.782995,(Plantago_cornuti:0.529881,(Plantago_erosa:0.411920,Plantago_major:0.411920):0.117961):0.253114):0.208480,(((Plantago_maxima:0.365303,Plantago_media:0.365303):0.314527,(Plantago_depressa:0.399008,Plantago_rugelii:0.399008):0.280822):0.041365,(Plantago_palmata:0.537539,((Plantago_euryphylla:0.249808,(Plantago_tasmanica:0.226872,Plantago_alpestris:0.226872):0.022937):0.084983,(Plantago_cunninghamii:0.249307,(Plantago_raoulii:0.186257,((Plantago_lanigera:0.095769,Plantago_paradoxa:0.095769):0.075010,(Plantago_debilis:0.124950,(Plantago_spathulata:0.109650,(Plantago_varia:0.080300,Plantago_triantha:0.080300):0.029350):0.015299):0.045829):0.015479):0.063050):0.085484):0.202748):0.183655):0.270280):0.763284):0.436298):0.320613):0.418893):1.185073):0.841565):0.763957):2.675679,(((Lagotis_glauca:3.193186,Lagotis_kunawurensis:3.193186):3.128773,(Veronicastrum_virginicum:6.103360,Veronicastrum_sibiricum:6.103360):0.218599):0.394168,(((Veronica_acinifolia:2.172841,(Veronica_serpyllifolia:1.253249,Veronica_gentianoides:1.253249):0.919592):0.572125,(Veronica_undulata:1.865996,(Veronica_anagalloides:1.240001,(Veronica_beccabunga:0.658876,(Veronica_peregrina:0.549473,(Veronica_anagallis:0.387201,Veronica_catenata:0.387201):0.162273):0.109402):0.581125):0.625995):0.878970):2.154107,((Veronica_spicata:2.270241,(Veronica_longifolia:1.434829,Veronica_incana:1.434829):0.835413):2.560261,(((Besseya_bullii:1.517649,Besseya_plantaginea:1.517649):1.955213,((Veronica_glandulosa:1.697851,Veronica_abyssinica:1.697851):1.113872,(Veronica_scutellata:2.220635,((Veronica_montana:0.344399,Veronica_vandellioides:0.344399):0.780938,(Veronica_aphylla:0.909335,(Veronica_bellidioides:0.793026,((Veronica_urticifolia:0.451780,Veronica_wormskjoldii:0.451780):0.132667,(Veronica_alpina:0.265724,(Veronica_morrisonicola:0.120356,Veronica_officinalis:0.120356):0.145368):0.318722):0.208580):0.116309):0.216002):1.095297):0.591088):0.661139):0.774176,((Veronica_triphyllos:2.939462,(Veronica_praecox:1.061403,(Veronica_crista:0.801361,(Veronica_cymbalaria:0.710121,Veronica_hederifolia:0.710121):0.091240):0.260043):1.878059):0.441022,(((Veronica_arvensis:1.996063,(Veronica_verna:0.536635,Veronica_chamaedrys:0.536635):1.459428):0.362562,((Veronica_campylopoda:1.515013,((Veronica_agrestis:0.650472,Veronica_filiformis:0.650472):0.570797,(Veronica_persica:0.431175,(Veronica_opaca:0.420097,Veronica_polita:0.420097):0.011078):0.790094):0.293743):0.269026,((Veronica_turrilliana:0.902247,Veronica_austriaca:0.902247):0.472302,((Veronica_multifida:0.700598,Veronica_orientalis:0.700598):0.138591,(Veronica_liwanensis:0.637613,Veronica_armena:0.637613):0.201575):0.535360):0.409489):0.574587):0.377944,((Veronica_fruticans:0.696657,Veronica_fruticulosa:0.696657):1.375786,((Derwentia_formosa:1.153576,(Derwentia_nivea:0.802658,((Veronica_derwentiana:0.180966,Veronica_perfoliata:0.180966):0.214260,(Veronica_calycina:0.248859,Veronica_arguta:0.248859):0.146367):0.407432):0.350918):0.229017,((Veronica_cupressoides:1.063489,Veronica_quadrifaria:1.063489):0.248572,(((Veronica_ciliolata:0.411449,Veronica_pulvinaris:0.411449):0.544887,(Veronica_densifolia:0.432774,Veronica_trifida:0.432774):0.523562):0.264775,(((Veronica_vandewateri:0.884955,Veronica_cheesemanii:0.884955):0.142770,(Veronica_linifolia:0.795742,(Veronica_lilliputiana:0.703744,((Veronica_decora:0.270061,Veronica_lyallii:0.270061):0.206717,(Veronica_lanceolata:0.389596,(Veronica_spathulata:0.169779,Veronica_hookeriana:0.169779):0.219818):0.087182):0.226965):0.091999):0.231983):0.009760,((Heliohebe_lavaudiana:0.458289,Veronica_raoulii:0.458289):0.504024,(Veronica_macrantha:0.758881,(Hebe_benthamii:0.480127,((Veronica_salicornioides:0.339871,Veronica_vernicosa:0.339871):0.083551,(Veronica_tetragona:0.379043,((Veronica_subalpina:0.168646,Hebe_elliptica:0.168646):0.092653,((Veronica_pauciramosa:0.084678,Veronica_odora:0.084678):0.167806,(Veronica_cockayneana:0.153228,((Hebe_salicifolia:0.072498,Veronica_corriganii:0.072498):0.038049,(Veronica_albicans:0.079369,(Veronica_parviflora:0.077253,Hebe_speciosa:0.077253):0.002115):0.031179):0.042681):0.099256):0.008815):0.117744):0.044379):0.056705):0.278754):0.203432):0.075173):0.183625):0.090951):0.070531):0.689850):0.664126):0.643914):0.866555):0.583464):0.068571):1.817053):1.680709):0.989445):4.155463):0.834856):7.591237):0.861527):8.878574)Plantaginaceae:1.214574):9.838442,((((Pinguicula_lutea:5.589731,Pinguicula_caerulea:5.589731):18.551640,((Pinguicula_chilensis:11.810745,Pinguicula_lusitanica:11.810745):4.542298,(Pinguicula_alpina:13.823400,(Pinguicula_leptoceras:3.086500,(Pinguicula_grandiflora:1.182252,Pinguicula_vulgaris:1.182252):1.904249):10.736900):2.529644):7.788327):15.809831,((Utricularia_violacea:5.542671,Utricularia_dichotoma:5.542671):19.844408,(((Utricularia_cornuta:8.944274,Utricularia_chrysantha:8.944274):1.746283,(Utricularia_caerulea:7.018262,(Utricularia_lateriflora:6.107187,Utricularia_bisquamata:6.107187):0.911076):3.672295):8.039173,(Utricularia_rigida:18.693875,(Utricularia_gibba:9.535405,(Utricularia_inflata:7.541194,(Utricularia_minor:6.418695,(Utricularia_intermedia:3.671850,(Utricularia_australis:3.320905,(Utricularia_geminiscapa:2.022516,Utricularia_vulgaris:2.022516):1.298389):0.350945):2.746845):1.122500):1.994211):9.158470):0.035855):6.657349):14.564122)Lentibulariaceae:2.376944,(((Brandisia_hancei:32.002501,Rehmannia_glutinosa:32.002501):3.491526,((Schwalbea_americana:20.291506,(Lindenbergia_philippensis:13.366107,(Epifagus_virginiana:8.461257,Conopholis_americana:8.461257):4.904850):6.925399):11.808839,((Melampyrum_lineare:23.404719,((Melampyrum_roseum:19.683157,(Melampyrum_pratense:18.336858,(Melampyrum_cristatum:11.791762,(Melampyrum_arvense:7.505539,(Melampyrum_sylvaticum:6.112118,(Melampyrum_nemorosum:4.239912,(Melampyrum_velebiticum:0.858728,Melampyrum_italicum:0.858728):3.381183):1.872207):1.393420):4.286223):6.545096):1.346299):1.686835,((Rhynchocorys_orientalis:12.727154,(Lathraea_squamaria:8.998691,((Rhinanthus_aestivalis:3.416217,Rhinanthus_alectorolophus:3.416217):3.223292,(Rhinanthus_glacialis:5.003118,(Rhinanthus_aristatus:3.930170,Rhinanthus_minor:3.930170):1.072948):1.636391):2.359182):3.728463):4.994225,(Bartsia_alpina:16.850105,((Hedbergia_abyssinica:11.350965,(Tozzia_alpina:6.866007,(Bartsia_trixago:3.544860,(Parentucellia_latifolia:2.797858,Parentucellia_viscosa:2.797858):0.747002):3.321147):4.484958):2.601956,((Bornmuellerantha_aucheri:6.435432,(Odontites_vernus:3.288197,Odontites_luteus:3.288197):3.147235):4.969787,((Euphrasia_revoluta:6.782844,(Euphrasia_phragmostoma:3.799360,(Euphrasia_scabra:1.933776,(Euphrasia_collina:1.825701,Euphrasia_hookeri:1.825701):0.108075):1.865584):2.983484):0.150677,(Euphrasia_pectinata:5.066020,(Euphrasia_officinalis:3.966478,(Euphrasia_salisburgensis:3.675314,(((Euphrasia_foulaensis:0.742714,Euphrasia_arctica:0.742714):0.220434,(Euphrasia_micrantha:0.551274,(Euphrasia_tetraquetra:0.434187,Euphrasia_confusa:0.434187):0.117087):0.411874):2.130313,(Euphrasia_minima:2.123465,((Euphrasia_nemorosa:0.685484,Euphrasia_stricta:0.685484):0.494829,(Euphrasia_disjuncta:1.161822,((Euphrasia_oakesii:0.506188,Euphrasia_randii:0.506188):0.293276,(Euphrasia_spectabilis:0.498295,(Euphrasia_rostkoviana:0.284427,Euphrasia_vigursii:0.284427):0.213869):0.301168):0.362359):0.018491):0.943152):0.969996):0.581853):0.291164):1.099542):1.867501):4.471698):2.547703):2.897184):0.871274):3.648613):2.034727):7.242540,((((Myzorrhiza_californica:6.336936,Orobanche_ludoviciana:6.336936):17.163253,(Orobanche_corymbosa:14.988180,(Thalesia_uniflora:6.479139,Orobanche_fasciculata:6.479139):8.509041):8.512009):1.463603,((Cistanche_salsa:17.877418,(Cistanche_phelypaea:7.518951,Cistanche_tubulosa:7.518951):10.358467):6.336088,(Orobanche_cernua:14.129919,((Orobanche_reticulata:8.160680,(Orobanche_alba:6.799471,(Orobanche_flava:3.533234,(Orobanche_lucorum:0.321794,Orobanche_salviae:0.321794):3.211439):3.266237):1.361209):2.811654,((Orobanche_rapum:9.566065,Orobanche_gracilis:9.566065):0.419589,((Orobanche_lutea:6.759319,(Orobanche_teucrii:5.480082,Orobanche_caryophyllacea:5.480082):1.279237):1.640790,(Orobanche_elatior:5.127195,(Orobanche_hederae:2.526187,((Orobanche_picridis:1.423678,Orobanche_crenata:1.423678):0.972051,(Orobanche_minor:2.288627,(Orobanche_purpurea:0.433355,Orobanche_ramosa:0.433355):1.855271):0.107102):0.130458):2.601009):3.272914):1.585544):0.986680):3.157585):10.083587):0.750286):2.502213,((Pedicularis_integrifolia:15.629312,((Phtheirospermum_japonicum:1.668662,Phtheirospermum_tenuisectum:1.668662):4.205989,(Boschniakia_strobilacea:3.947365,Boschniakia_hookeri:3.947365):1.927286):9.754661):9.532199,((Cyclocheilon_somaliense:13.580543,(Micrargeria_filiformis:12.253859,(((Sopubia_ramosa:7.090695,(Sopubia_mannii:4.238311,(Sopubia_triphylla:1.600273,Sopubia_simplex:1.600273):2.638038):2.852384):1.918113,(Graderia_scabra:7.806095,(((Cycnium_racemosum:4.147052,Cycnium_tubulosum:4.147052):1.386767,(Buchnera_hispida:3.844766,(Buchnera_foliosa:2.233640,Buchnera_cryptocephala:2.233640):1.611126):1.689054):0.276426,(Buchnera_floridana:5.127012,(Striga_forbesii:4.007421,(Striga_asiatica:1.917232,(Striga_gesnerioides:1.446373,(Striga_hermonthica:1.158397,Striga_passargei:1.158397):0.287977):0.470858):2.090189):1.119591):0.683234):1.995849):1.202713):1.774860,(((Melasma_physalodes:4.232192,Melasma_scabrum:4.232192):1.764223,(Alectra_rigida:4.147050,(Alectra_sessiliflora:2.895751,(Alectra_vogelii:1.352673,Alectra_orobanchoides:1.352673):1.543077):1.251299):1.849366):1.681944,((Hyobanche_atropurpurea:3.371801,(Hyobanche_sanguinea:2.666457,(Hyobanche_rubra:1.799888,Hyobanche_glabrata:1.799888):0.866569):0.705344):3.334171,(Harveya_obtusifolia:3.648738,(Asepalum_erianthemum:2.597706,(Harveya_scarlatina:2.389242,(Harveya_speciosa:2.035471,(Harveya_silvatica:1.691149,(Harveya_capensis:1.033684,(Harveya_bolusii:0.843857,((Harveya_pulchra:0.474678,Harveya_hyobanchoides:0.474678):0.242544,(Harveya_purpurea:0.484892,(Harveya_squamosa:0.330877,(Harveya_coccinea:0.198443,Harveya_stenosiphon:0.198443):0.132435):0.154014):0.232330):0.126636):0.189827):0.657465):0.344321):0.353771):0.208464):1.051032):3.057234):0.972388):3.105309):1.470191):1.326684):5.719489,((Pedicularis_procera:12.366776,(Pedicularis_lasiophrys:8.445259,((Pedicularis_capitata:5.728874,(Pedicularis_grandiflora:3.351681,(Pedicularis_sceptrum:2.668895,(Pedicularis_nipponica:2.352173,(Pedicularis_iwatensis:0.868179,(Pedicularis_ochiaiana:0.353498,Pedicularis_gloriosa:0.353498):0.514681):1.483994):0.316722):0.682786):2.377192):2.202217,(((Pedicularis_longiflora:1.877952,Pedicularis_cranolopha:1.877952):2.222709,(Pedicularis_rex:3.562598,(Pedicularis_alaschanica:1.903404,(Pedicularis_semitorta:1.299000,((Pedicularis_spicata:0.437036,Pedicularis_verticillata:0.437036):0.708361,(Pedicularis_cheilanthifolia:0.741014,(Pedicularis_torta:0.480214,Pedicularis_kansuensis:0.480214):0.260801):0.404383):0.153603):0.604404):1.659194):0.538063):0.396133,((Pedicularis_flammea:2.303558,Pedicularis_oederi:2.303558):1.135557,(((Pedicularis_langsdorffii:1.026666,(Pedicularis_lanata:0.345630,Pedicularis_hirsuta:0.345630):0.681035):0.970316,(Pedicularis_sudetica:1.150715,(Pedicularis_lanceolata:0.565802,(Pedicularis_attollens:0.193465,Pedicularis_groenlandica:0.193465):0.372337):0.584913):0.846266):0.095262,((Pedicularis_lapponica:1.448821,(Pedicularis_resupinata:0.796182,Pedicularis_racemosa:0.796182):0.652639):0.031857,(Pedicularis_kerneri:1.297804,(Pedicularis_recutita:0.932409,(Pedicularis_sylvatica:0.624535,(Pedicularis_coronata:0.036333,Pedicularis_foliosa:0.036333):0.588201):0.307874):0.365395):0.182875):0.611565):1.346872):1.057679):3.434296):0.514169):3.921516):3.979700,((Cordylanthus_ramosus:8.652330,((Orthocarpus_luteus:4.107674,(Orthocarpus_bracteosus:3.467344,(Orthocarpus_pachystachyus:2.731608,Orthocarpus_tenuifolius:2.731608):0.735736):0.640330):2.122803,(Castilleja_attenuata:3.901992,((Triphysaria_eriantha:1.699963,(Castilleja_angustifolia:0.699295,Triphysaria_pusilla:0.699295):1.000667):1.917855,((Castilleja_lacera:1.638592,Castilleja_tenuis:1.638592):0.625673,(Castilleja_scorzonerifolia:2.137746,(Castilleja_integra:1.492022,((Castilleja_sulphurea:1.367445,(Castilleja_miniata:0.870365,(Castilleja_linariifolia:0.345459,Castilleja_occidentalis:0.345459):0.524905):0.497081):0.093105,(Castilleja_nana:0.864451,(Castilleja_lineariloba:0.820862,(Castilleja_pruinosa:0.393519,(Castilleja_cusickii:0.284851,(Castilleja_pilosa:0.166805,Castilleja_oresbia:0.166805):0.118046):0.108667):0.427343):0.043589):0.596100):0.031471):0.645724):0.126520):1.353553):0.284174):2.328485):2.421853):3.914499,(Lamourouxia_rhinanthifolia:11.124430,((Agalinis_wrightii:6.716799,(Seymeria_pectinata:5.046156,(Dasistoma_macrophylla:3.455762,Aureolaria_pedicularia:3.455762):1.590394):1.670644):1.660429,(Agalinis_heterophylla:5.786424,(Agalinis_auriculata:5.283683,(((Agalinis_edwardsiana:3.058838,(Agalinis_strictifolia:2.325237,Agalinis_pulchella:2.325237):0.733601):0.328113,((Agalinis_divaricata:1.951363,Agalinis_filicaulis:1.951363):1.168912,(Agalinis_aphylla:2.800423,(Agalinis_skinneriana:1.557015,(Agalinis_obtusifolia:0.228662,Agalinis_acuta:0.228662):1.328353):1.243408):0.319852):0.266676):0.924340,((Cordylanthus_rigidus:3.036269,Agalinis_linifolia:3.036269):0.549620,((Agalinis_fasciculata:1.249796,(Agalinis_paupercula:0.558826,Agalinis_purpurea:0.558826):0.690970):1.546280,((Agalinis_maritima:0.800482,Agalinis_gattingeri:0.800482):0.720807,(Agalinis_tenuifolia:1.386804,(Agalinis_plukenetii:1.010255,Agalinis_setacea:1.010255):0.376549):0.134485):1.274787):0.789814):0.725401):0.972393):0.502741):2.590804):2.747202):1.442399):3.779647):2.953557):5.861478):2.304495):3.181254):1.453086):3.393683)Orobanchaceae:6.651871,(((Elytraria_imbricata:14.099090,Nelsonia_campestris:14.099090):22.621906,((((Avicennia_marina:7.928640,Avicennia_alba:7.928640):3.011607,(Avicennia_bicolor:3.090242,Avicennia_germinans:3.090242):7.850004):10.762493,(Mendoncia_retusa:17.271036,(Thunbergia_alata:16.134947,(Hygrophila_schulli:7.758193,Duosperma_crenatum:7.758193):8.376754):1.136089):4.431703):3.439109,((Aphelandra_sinclairiana:13.371665,((Crossandra_longipes:12.417205,Sclerochiton_vogelii:12.417205):0.864758,((Bravaisia_integerrima:5.612554,(Dyschoriste_nagchana:3.358296,Dyschoriste_hildebrandtii:3.358296):2.254258):4.292211,(Blepharis_diversispina:6.950136,(Acanthus_ebracteatus:4.554190,((Acanthopsis_disperma:1.751074,Acanthus_ilicifolius:1.751074):1.565224,(Blepharis_edulis:2.505686,(Acanthus_pubescens:1.867314,(Acanthus_montanus:1.263587,(Acanthus_spinosus:0.914059,(Acanthus_hungaricus:0.626243,Acanthus_mollis:0.626243):0.287815):0.349528):0.603727):0.638372):0.810612):1.237892):2.395946):2.954629):3.377197):0.089702):9.587444,((Elytraria_cubana:15.812645,(Thunbergia_usambarica:9.270603,(Thunbergia_capensis:6.644410,Thunbergia_mysorensis:6.644410):2.626193):6.542043):4.593707,(((Neuracanthus_tephrophyllus:3.401624,Neuracanthus_africanus:3.401624):8.510294,(((Asystasia_gangetica:5.111780,(Hypoestes_aristata:2.087953,(Andrographis_paniculata:1.868587,Lepidagathis_villosa:1.868587):0.219366):3.023827):2.133129,(Justicia_gendarussa:3.729828,(Justicia_carnea:3.322878,(Hypoestes_forskaolii:2.577268,(Monechma_spartioides:2.065652,(Justicia_odora:0.842834,Isoglossa_cooperi:0.842834):1.222818):0.511616):0.745609):0.406950):3.515081):2.575291,((Mackaya_bella:4.708965,Ruttya_fruticosa:4.708965):2.647285,((Brachystephanus_africanus:0.948608,Razisea_spicata:0.948608):3.154262,((Megalochlamys_revoluta:1.487482,(Carlowrightia_arizonica:1.265786,Pachystachys_lutea:1.265786):0.221696):1.231223,(Justicia_americana:2.057008,(Justicia_adhatoda:1.644958,Justicia_betonica:1.644958):0.412050):0.661697):1.384165):3.253380):2.463950):2.091718):4.415541,((Crabbea_velutina:8.547726,(Barleria_oenotheroides:4.905916,(Barleria_lupulina:1.778193,Barleria_prionitis:1.778193):3.127722):3.641810):5.714709,(Whitfieldia_elongata:10.144996,((Mellera_nyassana:6.911526,Phaulopsis_imbricata:6.911526):1.818210,(Duosperma_kilimandscharicum:7.372912,((Trichanthera_gigantea:0.346002,Sanchezia_oblonga:0.346002):6.271996,((Strobilanthes_anisophylla:2.392277,Ruellia_geminiflora:2.392277):0.372543,((Eusiphon_geayi:1.955804,(Ruellia_patula:1.133154,(Dipteracanthus_prostratus:0.772734,Ruellia_linearibracteolata:0.772734):0.360420):0.822649):0.206659,((Ruellia_asperula:1.304743,(Ruellia_metallica:0.308501,Ruellia_brevifolia:0.308501):0.996242):0.214419,(Ruellia_nudiflora:1.023508,(Ruellia_humilis:0.352073,(Ruellia_strepens:0.299982,Ruellia_caroliniensis:0.299982):0.052091):0.671436):0.495654):0.643300):0.602358):3.853177):0.754914):1.356824):1.415260):4.117438):2.065024):4.078894):2.552756):2.182739):11.579148)Acanthaceae:5.295171,((((((Halleria_ligustrifolia:20.350148,Halleria_lucida:20.350148):6.532428,(((Bowkeria_verticillata:17.063640,Ixianthes_retzioides:17.063640):2.131107,(Nuxia_floribunda:16.787824,(Nuxia_oppositifolia:5.177322,Nuxia_congesta:5.177322):11.610502):2.406923):1.008795,((Stilbe_vestita:4.927451,Euthystachys_abbreviata:4.927451):6.453988,(Retzia_capensis:4.804346,(Stilbe_albiflora:3.776172,Stilbe_ericoides:3.776172):1.028174):6.577093):8.822103):6.679034)Stilbaceae:7.329590,(((Lancea_tibetica:12.755322,(Mazus_pumilus:5.496847,Mazus_stachydifolius:5.496847):7.258475)Mazaceae:18.365316,((Craniolaria_annua:5.532551,Ibicella_lutea:5.532551):9.996452,(Proboscidea_louisianica:13.118368,(Proboscidea_fragrans:10.842842,(Martynia_annua:7.176647,(Proboscidea_althaeifolia:5.222188,Proboscidea_spicata:5.222188):1.954459):3.666196):2.275526):2.410635)Martyniaceae:15.591635):0.225995,(Paulownia_tomentosa:28.181344,((Phryma_leptostachya:23.768722,(Leucocarpus_perfoliatus:18.710091,((Mimulus_primuloides:7.439000,((Mimulus_breweri:2.696245,Mimulus_filicaulis:2.696245):1.824576,(Mimulus_lewisii:3.672364,Mimulus_cardinalis:3.672364):0.848456):2.918180):6.213641,(Mimulus_alsinoides:9.919447,((Mimulus_szechuanensis:5.956185,(Mimulus_floribundus:3.721877,Mimulus_moschatus:3.721877):2.234308):1.702224,(Mimulus_luteus:5.291764,(Mimulus_glabratus:4.380222,(Mimulus_nudatus:0.459162,Mimulus_guttatus:0.459162):3.921060):0.911542):2.366644):2.261038):3.733194):5.057449):5.058631):3.637540,((Mimulus_longiflorus:14.302345,((Mimulus_clevelandii:5.069912,Mimulus_bifidus:5.069912):3.181679,(Mimulus_douglasii:5.323695,(Mimulus_cusickii:2.756567,(Mimulus_brevipes:2.202779,(Mimulus_leptaleus:0.886591,Mimulus_nanus:0.886591):1.316188):0.553788):2.567128):2.927896):6.050753):5.765771,(Mimulus_aurantiacus:19.517383,((Mimulus_gracilis:3.389538,Mimulus_ringens:3.389538):3.980440,(Mimulus_repens:6.224277,(Glossostigma_cleistanthum:3.932815,(Peplidium_foecundum:2.834933,(Peplidium_aithocheilum:1.133557,Peplidium_maritimum:1.133557):1.701377):1.097881):2.291463):1.145701):12.147405):0.550732):7.338146)Phrymaceae:0.775083):3.165289):2.865533):3.920691,((Thomandersia_hensii:12.971532,Thomandersia_laurifolia:12.971532)Thomandersiaceae:22.887343,((Harpagophytum_procumbens:34.605042,((Uncarina_grandidieri:14.272092,Sesamothamnus_lugardii:14.272092):14.996389,(Sesamum_indicum:22.730875,Ceratotheca_triloba:22.730875):6.537605):5.336562)Pedaliaceae:0.842572,((Schlegelia_parviflora:16.745558,Synapsis_ilicifolia:16.745558)Schlegeliaceae:18.299780,((((Duranta_serratifolia:14.427656,Duranta_erecta:14.427656):8.894754,(Petrea_volubilis:6.067762,Petrea_racemosa:6.067762):17.254648):5.068624,((Rehdera_trinervis:23.634290,((Citharexylum_berlandieri:14.406349,Citharexylum_caudatum:14.406349):2.336846,(Citharexylum_spinosum:6.125757,Citharexylum_fruticosum:6.125757):10.617438):6.891095):3.171305,(((Chascanum_laetum:20.062589,Bouchea_fluminensis:20.062589):4.318911,(Stachytarpheta_cayennensis:12.320721,(Stachytarpheta_jamaicensis:6.336041,Stachytarpheta_fallax:6.336041):5.984680):12.060778):0.860659,((Priva_lappulacea:11.336185,(Rhaphithamnus_venustus:9.946535,Rhaphithamnus_spinosus:9.946535):1.389650):6.497821,(Neosparton_aphyllum:16.605741,((Acantholippia_seriphioides:5.979429,(Acantholippia_deserticola:5.296989,(Coelocarpum_swinglei:4.137834,((Aloysia_wrightii:1.361392,Aloysia_gratissima:1.361392):1.044748,((Phyla_incisa:1.106218,(Phyla_lanceolata:1.018008,(Phyla_nodiflora:0.120080,Phyla_canescens:0.120080):0.897927):0.088211):0.084970,((Lantana_rugosa:1.036651,Lippia_alba:1.036651):0.095886,(Lippia_javanica:1.024277,(Lantana_trifolia:0.595666,(Lantana_involucrata:0.550687,(Lantana_horrida:0.213780,Lantana_camara:0.213780):0.336907):0.044979):0.428611):0.108259):0.058652):1.214951):1.731694):1.159155):0.682439):7.701714,((Junellia_asparagoides:5.614841,Junellia_tridens:5.614841):1.353912,(((Junellia_selaginoides:3.777606,Junellia_spathulata:3.777606):1.936113,(Junellia_tridactylites:4.990766,(Junellia_succulentifolia:4.722761,Junellia_seriphioides:4.722761):0.268005):0.722954):0.576249,((Glandularia_peruviana:5.473714,(Glandularia_bipinnatifida:3.592093,(Glandularia_aristigera:3.239417,Glandularia_mendocina:3.239417):0.352677):1.881620):0.239536,(((Verbena_brasiliensis:3.183805,Verbena_bonariensis:3.183805):0.286134,(Verbena_rigida:2.652319,(Glandularia_canadensis:2.453247,Verbena_litoralis:2.453247):0.199071):0.817620):1.339386,((Verbena_canescens:3.061569,(Verbena_bracteata:0.903506,Verbena_macdougalii:0.903506):2.158063):0.490096,(Verbena_officinalis:3.350776,(Verbena_urticifolia:1.760686,(Verbena_lasiostachys:1.172249,Verbena_hastata:1.172249):0.588436):1.590090):0.200889):1.257660):0.903925):0.576719):0.678785):6.712389):2.924599):1.228265):7.408152):1.563436):1.585439)Verbenaceae:0.812672,((Jacaranda_mimosifolia:16.120043,(Jacaranda_arborea:9.464881,(Jacaranda_sparrei:5.882430,Jacaranda_copaia:5.882430):3.582451):6.655161):8.707506,((Amphilophium_cynanchoides:3.096840,Pithecoctenium_crucigerum:3.096840):13.009716,(Eccremocarpus_scaber:13.373543,(((Campsis_radicans:4.885763,Campsis_grandiflora:4.885763):6.029750,(Tecoma_stans:7.129009,(Tecoma_capensis:4.147338,((Deplanchea_tetraphylla:3.186265,Podranea_ricasoliana:3.186265):0.604425,(Pandorea_pandorana:2.707006,(Campsidium_valdivianum:2.385290,Pandorea_jasminoides:2.385290):0.321716):1.083684):0.356648):2.981671):3.786503):1.171518,(((Radermachera_frondosa:6.604245,(Stereospermum_euphorioides:4.929536,(Spathodea_campanulata:4.497235,(Catophractes_alexandri:2.210635,Rhigozum_obovatum:2.210635):2.286600):0.432301):1.674709):0.349861,(Markhamia_lutea:6.507285,((Fernandoa_madagascariensis:4.685553,(Newbouldia_laevis:2.166949,Fernandoa_adenophylla:2.166949):2.518604):1.106909,((Stereospermum_nematocarpum:2.565088,Kigelia_africana:2.565088):1.903667,(Ophiocolea_floribunda:2.971814,(Rhodocolea_racemosa:2.557342,Phyllarthron_articulatum:2.557342):0.414471):1.496942):1.323707):0.714823):0.446820):2.271195,((((Amphitecna_latifolia:2.229529,Incarvillea_arguta:2.229529):0.985946,(Millingtonia_hortensis:1.391320,Oroxylum_indicum:1.391320):1.824155):2.855364,(Dolichandrone_spathacea:2.408035,(Chilopsis_linearis:1.954503,(Catalpa_longissima:1.436081,((Catalpa_bungei:1.013742,Catalpa_fargesii:1.013742):0.236483,(Catalpa_ovata:1.143255,(Catalpa_bignonioides:0.460950,Catalpa_speciosa:0.460950):0.682306):0.106971):0.185855):0.518422):0.453532):3.662805):0.524846,((Perianthomega_vellozoi:4.555786,(Macfadyena_unguis:3.549177,(Bignonia_capreolata:3.021044,(Lundia_cordata:2.246645,((Mansoa_verrucifera:2.068154,(Manaosella_cordifolia:1.726559,(Pleonotoma_jasminifolia:1.291517,(Amphilophium_elongatum:1.045008,(Bignonia_aequinoctialis:0.732632,Bignonia_binata:0.732632):0.312376):0.246508):0.435042):0.341595):0.100165,((Adenocalymma_cymbalum:1.151124,Adenocalymma_moringifolium:1.151124):0.576793,(((Amphilophium_bauhinioides:0.129329,Stizophyllum_perforatum:0.129329):0.250165,(Fridericia_corallina:0.353481,Martinella_obovata:0.353481):0.026012):0.498037,((Fridericia_pubescens:0.585421,Xylophragma_myrianthum:0.585421):0.103474,(Cuspidaria_convoluta:0.400015,(Tynanthus_panurensis:0.202457,Fridericia_mollissima:0.202457):0.197557):0.288880):0.188635):0.850388):0.440402):0.078326):0.774398):0.528133):1.006609):1.554376,((Zeyheria_tuberculosa:5.320913,(Cybistax_antisyphilitica:4.441165,Godmania_aesculifolia:4.441165):0.879748):0.583169,(((Sparattosperma_leucanthum:3.408167,Tabebuia_donnell:3.408167):1.125428,(Tabebuia_aurea:1.462574,((Tabebuia_schumanniana:0.840160,Tabebuia_rosea:0.840160):0.410404,(Tabebuia_bahamensis:0.651196,(Tabebuia_haemantha:0.638462,Tabebuia_heterophylla:0.638462):0.012735):0.599368):0.212010):3.071021):0.739694,(Tabebuia_ochracea:2.270285,(Handroanthus_capitatus:2.051871,(Tabebuia_chrysantha:1.833086,((Tabebuia_chrysotricha:1.513749,(Tabebuia_impetiginosa:1.200303,Handroanthus_serratifolius:1.200303):0.313446):0.210776,(Handroanthus_obscurus:1.115640,(Handroanthus_guayacan:1.001175,(Amphitecna_gentryi:0.746583,(Crescentia_portoricensis:0.712504,(Crescentia_alata:0.370708,(Amphitecna_tuxtlensis:0.107048,Amphitecna_apiculata:0.107048):0.263660):0.341796):0.034079):0.254591):0.114465):0.608886):0.108561):0.218785):0.218413):3.003004):0.630794):0.206079):0.485524):2.629616):2.861730):1.286512):2.733013):8.720992)Bignoniaceae:4.376157):5.841632):0.402276):0.411261):2.273981):2.929385,(((Diascia_barberae:23.279058,(Sairocarpus_coulterianus:11.388615,(Sairocarpus_cornutus:4.413089,Sairocarpus_multiflorus:4.413089):6.975526):11.890443):14.178837,(((Eremophila_macdonnellii:13.964155,(Myoporum_platycarpum:12.550603,((Myoporum_laetum:2.054535,Myoporum_insulare:2.054535):7.032304,(Myoporum_sandwicense:7.745993,(Myoporum_acuminatum:2.213930,Myoporum_obscurum:2.213930):5.532063):1.340846):3.463764):1.413553):12.286273,((Capraria_biflora:18.715061,Leucophyllum_frutescens:18.715061):3.523772,(Eremophila_bignoniflora:13.795559,(Bontia_daphnoides:12.499172,(Myoporum_mauritianum:4.864096,(Myoporum_parvifolium:0.196649,Myoporum_montanum:0.196649):4.667446):7.635076):1.296387):8.443275):4.011595):7.159554,((Colpias_mollis:20.669811,(Peliostomum_leucorrhizum:17.851142,Aptosimum_indivisum:17.851142):2.818668):3.999134,((Diascia_capsularis:16.044857,(Diascia_longicornis:13.814072,((Nemesia_versicolor:1.718937,(Nemesia_strumosa:1.284993,Nemesia_barbata:1.284993):0.433945):4.610576,((Nemesia_bicornis:2.060592,Nemesia_cheiranthus:2.060592):1.764145,(Nemesia_lucida:3.636239,(Nemesia_fruticans:2.971616,(Nemesia_denticulata:2.565976,(Nemesia_floribunda:0.844808,Nemesia_leipoldtii:0.844808):1.721168):0.405640):0.664623):0.188497):2.504777):7.484559):2.230786):7.844584,(Phygelius_capensis:17.136142,(((Sutera_pinnatifida:0.607538,Jamesbrittenia_foliolosa:0.607538):15.314228,(((Freylinia_undulata:7.199801,(Buddleja_saligna:6.935440,((Freylinia_tropica:3.624790,Freylinia_lanceolata:3.624790):1.394815,((Oftia_africana:2.855863,Teedia_lucida:2.855863):1.589397,(Dermatobotrys_saundersii:4.007354,(Antherothamnus_pearsonii:1.927662,Alonsoa_meridionalis:1.927662):2.079692):0.437906):0.574345):1.915835):0.264361):2.386744,(Buddleja_officinalis:6.501562,((Buddleja_salviifolia:5.754790,(Buddleja_globosa:3.748812,(Buddleja_utahensis:2.626760,(Buddleja_americana:1.393607,(Buddleja_parviflora:0.885729,Buddleja_cordata:0.885729):0.507877):1.233154):1.122052):2.005978):0.180997,(Emorya_suaveolens:4.957657,((Buddleja_yunnanensis:2.163448,(Gomphostigma_virgatum:1.512695,Buddleja_asiatica:1.512695):0.650753):1.681817,(Buddleja_indica:3.361541,(Buddleja_alternifolia:3.199518,(Buddleja_lindleyana:1.952689,Buddleja_davidii:1.952689):1.246829):0.162023):0.483725):1.112392):0.978130):0.565774):3.084983):4.703485,(Manuleopsis_dinterii:10.861542,(Barthlottia_madagascariensis:10.129109,((Verbascum_speciosum:5.074617,(Verbascum_nigrum:4.452855,(Verbascum_phlomoides:1.949662,Verbascum_pulverulentum:1.949662):2.503194):0.621762):3.044327,((Verbascum_creticum:5.487904,(Verbascum_virgatum:3.755587,Verbascum_thapsus:3.755587):1.732318):1.805976,((Scrophularia_nodosa:4.324916,(Scrophularia_peregrina:3.460833,Scrophularia_macrophylla:3.460833):0.864083):2.426104,(Scrophularia_chrysantha:6.566679,(Scrophularia_arguta:6.150901,(((Scrophularia_striata:1.860620,Scrophularia_canina:1.860620):0.055661,(Scrophularia_auriculata:1.522700,Scrophularia_scorodonia:1.522700):0.393580):0.674287,((Scrophularia_umbrosa:1.460338,(Celsia_arturus:0.706658,Scrophularia_ningpoensis:0.706658):0.753680):0.478367,(Scrophularia_lanceolata:1.663348,(Scrophularia_villosa:1.263960,(Scrophularia_californica:0.959909,(Scrophularia_marilandica:0.858188,Scrophularia_desertorum:0.858188):0.101721):0.304051):0.399388):0.275358):0.651862):3.560334):0.415777):0.184342):0.542859):0.825065):2.010165):0.732433):3.428488):1.631736):0.661040,((Diascia_unilabiata:11.582520,(Diclis_reptans:6.949646,Hemimeris_sabulosa:6.949646):4.632874):2.982602,(((Lyperia_tristis:8.482708,Jamesbrittenia_megadenia:8.482708):1.694849,(Scrophularia_buergeriana:5.034770,(Lyperia_antirrhinoides:3.253324,(Limosella_grandiflora:2.543927,(Limosella_aquatica:1.992501,Limosella_macrantha:1.992501):0.551425):0.709398):1.781445):5.142788):3.798354,(((Chaenostoma_revolutum:4.403538,((Chaenostoma_floribundum:1.595128,Chaenostoma_patrioticum:1.595128):2.104512,(Sutera_caerulea:3.246348,(Chaenostoma_campanulatum:1.001188,Sutera_cordata:1.001188):2.245160):0.453292):0.703898):4.564419,(Manulea_chrysantha:8.579190,(Manulea_schaeferi:7.095712,(Manulea_exigua:5.279235,(Manulea_caledonica:4.293531,(Manulea_calciphila:2.621760,(Manulea_glandulosa:2.414295,(Manulea_rubra:0.978473,((Manulea_altissima:0.900485,Manulea_annua:0.900485):0.067710,(Manulea_tomentosa:0.807535,Manulea_bellidifolia:0.807535):0.160661):0.010277):1.435822):0.207465):1.671771):0.985704):1.816477):1.483477):0.388768):2.359010,(Sutera_foetida:9.172519,(Glekia_krebsiana:7.134970,(Trieenea_glutinosa:6.275268,(((Hebenstretia_dentata:2.791390,(Dischisma_ciliatum:0.006438,Dischisma_spicatum:0.006438):2.784951):1.149489,(Hebenstretia_cordata:2.696605,(Hebenstretia_parviflora:2.183987,(Hebenstretia_integrifolia:1.336016,Hebenstretia_repens:1.336016):0.847972):0.512618):1.244273):2.280900,(((Melanospermum_foliosum:2.100074,Tetraselago_longituba:2.100074):1.193471,((Selago_alopecuroides:1.371119,(Walafrida_densiflora:1.007440,Selago_thomsonii:1.007440):0.363679):0.659876,(Selago_aspera:1.431714,((Cromidon_decumbens:0.677256,(Selago_thunbergii:0.246113,Microdon_orbicularis:0.246113):0.431143):0.234553,(Selago_corymbosa:0.743286,((Microdon_polygaloides:0.174984,Agathelpis_angustifolia:0.174984):0.234814,(Microdon_lucidus:0.249644,(Walafrida_nitida:0.088268,Walafrida_myrtifolia:0.088268):0.161376):0.160154):0.333488):0.168523):0.519905):0.599281):1.262550):2.044488,((Chenopodiopsis_retrorsa:2.828752,(Pseudoselago_serrata:1.253794,(Pseudoselago_ascendens:0.985377,Pseudoselago_spuria:0.985377):0.268417):1.574958):0.987101,((Polycarena_pubescens:1.452456,Polycarena_formosa:1.452456):0.982215,((Zaluzianskya_minima:1.599627,(Zaluzianskya_villosa:0.740873,Zaluzianskya_benthamiana:0.740873):0.858754):0.314974,((Zaluzianskya_pusilla:1.273814,(Zaluzianskya_peduncularis:1.028533,Reyemia_chasmanthiflora:1.028533):0.245281):0.411700,(Zaluzianskya_microsiphon:1.038674,((Zaluzianskya_ovata:0.302404,Zaluzianskya_glareosa:0.302404):0.263573,(Zaluzianskya_katharinae:0.453925,Zaluzianskya_elongata:0.453925):0.112052):0.472697):0.646840):0.229088):0.520070):1.381182):1.522180):0.883746):0.053489):0.859702):2.037549):2.154448):2.648945):0.589210):2.017684):0.553336):6.753299):0.779504):8.741037):4.047912)Scrophulariaceae:3.509661,(Peltanthera_floribunda:39.536419,(((Jovellana_sinclairii:15.874939,Jovellana_violacea:15.874939):10.759724,(Calceolaria_arachnoidea:21.416679,(Calceolaria_pinifolia:15.559300,((Calceolaria_tenella:7.990113,((Calceolaria_filicaulis:4.060669,(Calceolaria_polyrrhiza:3.132397,Calceolaria_uniflora:3.132397):0.928272):1.823771,((Calceolaria_corymbosa:3.013754,Calceolaria_crenatiflora:3.013754):2.054256,((Calceolaria_integrifolia:3.638749,Calceolaria_polifolia:3.638749):0.912096,(Calceolaria_thyrsiflora:4.055373,(Calceolaria_dentata:2.407327,(Calceolaria_petiolaris:1.966585,Calceolaria_cavanillesii:1.966585):0.440742):1.648047):0.495472):0.517165):0.816430):2.105673):2.714891,(Calceolaria_engleriana:9.152809,((Calceolaria_myriophylla:5.086104,Calceolaria_boliviana:5.086104):3.418438,((Calceolaria_oblonga:3.867567,(Calceolaria_sparsiflora:1.129051,(Calceolaria_flexuosa:0.955404,Calceolaria_atahualpae:0.955404):0.173648):2.738516):3.328660,((Calceolaria_maculata:2.328491,(Calceolaria_ballotifolia:2.292400,Calceolaria_penlandii:2.292400):0.036091):2.559979,(((Calceolaria_tripartita:1.595291,(Calceolaria_chelidonioides:1.069683,Calceolaria_mandoniana:1.069683):0.525608):1.141085,(Calceolaria_perfoliata:2.040792,(Calceolaria_lanata:1.347728,(Calceolaria_tomentosa:0.880756,(Calceolaria_calycina:0.153250,Calceolaria_pavonii:0.153250):0.727505):0.466972):0.693064):0.695583):1.038670,((Calceolaria_glauca:2.528266,((Calceolaria_bicrenata:1.207929,Porodittia_triandra:1.207929):1.158605,(Calceolaria_comosa:1.445318,((Calceolaria_rugulosa:0.453762,Calceolaria_virgata:0.453762):0.276684,(Calceolaria_lobata:0.302915,Calceolaria_phaceliifolia:0.302915):0.427530):0.714872):0.921216):0.161732):0.821887,(((Calceolaria_dentifolia:0.653783,Calceolaria_gaultherioides:0.653783):0.522623,(Calceolaria_moyobambae:0.364814,Calceolaria_tetragona:0.364814):0.811592):0.914520,(Calceolaria_pedunculata:1.284825,(Calceolaria_lavandulifolia:0.942447,((Calceolaria_rosmarinifolia:0.575774,Calceolaria_martinezii:0.575774):0.243967,(Calceolaria_fusca:0.670213,(Calceolaria_phaeotricha:0.454137,Calceolaria_connatifolia:0.454137):0.216075):0.149527):0.122707):0.342378):0.806101):1.259227):0.424892):1.113424):2.307757):1.308315):0.648268):1.552195):4.854295):5.857379):5.217984)Calceolariaceae:12.073468,(((Rhynchoglossum_notonianum:12.952900,Rhynchoglossum_obliquum:12.952900):19.636106,((Smithiantha_cinnabarina:25.605241,Monophyllaea_hirticalyx:25.605241):4.911066,(((Streptocarpus_saxorum:13.180601,((Streptocarpus_holstii:1.073498,Streptocarpus_pallidiflorus:1.073498):6.861922,(Streptocarpus_glandulosissimus:5.320093,(Streptocarpus_caulescens:2.862903,Streptocarpus_buchananii:2.862903):2.457190):2.615327):5.245181):7.781136,(Streptocarpus_milanjianus:15.146455,((Streptocarpus_goetzei:8.260847,Streptocarpus_fanniniae:8.260847):3.865426,(Streptocarpus_porphyrostachys:10.020456,(Streptocarpus_haygarthii:5.435549,(Streptocarpus_cyaneus:2.327711,(Streptocarpus_rexii:2.023196,(Streptocarpus_johannis:1.840497,Streptocarpus_primulifolius:1.840497):0.182699):0.304515):3.107838):4.584907):2.105818):3.020182):5.815282):3.310662,((Ramonda_myconi:5.908337,Haberlea_rhodopensis:5.908337):11.430234,(Saintpaulia_ionantha:14.068483,((Didissandra_frutescens:11.716217,(Paraboea_rufescens:8.429218,(Ornithoboea_wildeana:3.737364,Boea_hygroscopica:3.737364):4.691854):3.287000):1.724666,(Henckelia_albomarginata:11.458350,(Aeschynanthus_radicans:10.508715,((Chirita_anachoreta:3.632167,Chirita_dielsii:3.632167):5.377016,((Briggsia_muscicola:3.556050,Opithandra_primuloides:3.556050):3.812315,(Aeschynanthus_longicaulis:5.918944,((Agalmyla_parasitica:3.278446,(Aeschynanthus_bracteatus:2.248913,Aeschynanthus_micranthus:2.248913):1.029533):1.469010,((Chirita_sinensis:1.485947,Primulina_tabacum:1.485947):1.133126,(Cyrtandra_hawaiensis:1.800950,(Anna_mollifolia:1.181941,(Lysionotus_pauciflorus:1.002838,Hemiboea_henryi:1.002838):0.179103):0.619009):0.818123):2.128383):1.171487):1.449421):1.640818):1.499532):0.949635):1.982533):0.627600):3.270087):6.933828):6.243907):2.072699):4.805570,((Tylopsacas_cuneatum:24.545700,Sanango_racemosum:24.545700):5.876477,(Nematanthus_hirsutus:23.036324,((Titanotrichum_oldhamii:13.509335,(Napeanthus_macrostoma:13.244877,(Gasteranthus_corallinus:12.183708,(Reldia_minutiflora:11.247316,Besleria_lutea:11.247316):0.936392):1.061168):0.264458):4.881846,(((Rhabdothamnus_solandri:10.646616,Negria_rhabdothamnoides:10.646616):1.407948,(Mitraria_coccinea:10.060699,(Fieldia_australis:8.922509,(Asteranthera_ovata:5.519391,Sarmienta_scandens:5.519391):3.403118):1.138190):1.993864):4.432730,(((Rhoogeton_viviparus:7.430291,(Cremersia_patula:5.070310,Lembocarpus_amoenus:5.070310):2.359981):2.894739,((Paradrymonia_densa:3.883321,Paradrymonia_fuquaiana:3.883321):3.560129,((Hypocyrta_fritschii:4.805253,(Codonanthe_crassifolia:1.855491,Nematanthus_albus:1.855491):2.949762):1.174663,((Oerstedina_cerricola:2.766649,(Cobananthus_calochlamys:2.333503,(Episcia_punctata:0.884380,Episcia_dianthiflora:0.884380):1.449123):0.433146):2.914483,(Neomortonia_nummularia:3.165875,((Columnea_sanguinea:1.018119,(Columnea_schiedeana:0.763376,Columnea_billbergiana:0.763376):0.254743):0.984008,((Glossoloma_ichthyoderma:1.504151,(Columnea_byrsina:0.890898,Glossoloma_panamense:0.890898):0.613254):0.185866,(Neomortonia_rosea:1.459807,(Drymonia_serrulata:0.941528,(Drymonia_strigosa:0.644288,Drymonia_urceolata:0.644288):0.297240):0.518279):0.230211):0.312109):1.163748):2.515257):0.298784):1.463534):2.881580):0.904665,(((Sinningia_richii:4.950648,Sinningia_cooperi:4.950648):1.977883,((Paliavana_prasinata:4.678971,Vanhouttea_lanata:4.678971):1.476872,(Sinningia_speciosa:5.203337,Sinningia_brasiliensis:5.203337):0.952505):0.772688):0.694500,(((Rhytidophyllum_tomentosum:3.616398,(Rhytidophyllum_leucomallon:3.371921,Gesneria_auriculatum:3.371921):0.244478):0.664326,(Gesneria_pedicellaris:2.273074,(Gesneria_ventricosa:1.295244,Gesneria_pedunculosa:1.295244):0.977830):2.007650):2.913348,(Achimenes_cettoana:6.308067,(Niphaea_oblonga:5.667885,(Amalophyllon_divaricatum:4.733716,(((Monopyle_maxonii:1.094237,Monopyle_macrocarpa:1.094237):1.264134,(Diastema_racemiferum:1.497021,(Amalophyllon_albiflorum:0.578716,Phinaea_multiflora:0.578716):0.918306):0.861350):0.446810,((Pearcea_hypocyrtiflora:1.933404,(Kohleria_spicata:1.569689,(Kohleria_hirsuta:1.358770,(Kohleria_tigridia:1.233503,Kohleria_affinis:1.233503):0.125267):0.210920):0.363715):0.516454,((Heppiella_ulmifolia:0.668750,(Moussonia_elegans:0.167514,Moussonia_deppeana:0.167514):0.501236):0.653887,(Goyazia_rupicola:0.929397,(Seemannia_sylvatica:0.625105,(Gloxinia_erinoides:0.440172,Gloxinia_xanthophylla:0.440172):0.184933):0.304293):0.393240):1.127220):0.355323):1.928535):0.934169):0.640181):0.886006):0.428959):3.606664):5.257599):1.903887):4.645143):7.385853):6.972399)Gesneriaceae:1.313555):0.828288):1.431136):0.094686):0.332342,(Gmelina_philippensis:32.884269,(Cyclonema_myricoides:29.672624,((Lavandula_bipinnata:19.083725,((Premna_microphylla:8.614500,(Callicarpa_furfuracea:5.341855,(Peronema_canescens:3.623962,(Tectona_hamiltoniana:2.481984,(Tectona_grandis:2.391620,(Gmelina_moluccana:1.517416,Gmelina_hystrix:1.517416):0.874205):0.090364):1.141978):1.717893):3.272645):5.180672,((((Teucridium_parvifolium:7.842722,Oncinocalyx_betchei:7.842722):1.830323,(((Schnabelia_oligophylla:4.943647,Schnabelia_terniflora:4.943647):1.630853,(Rubiteucris_palmata:3.532146,Rubiteucris_siccanea:3.532146):3.042354):2.877195,(Teucrium_montanum:8.233193,(Teucrium_chamaedrys:7.086163,(Teucrium_fruticans:3.363945,(Teucrium_pyrenaicum:2.599341,(Teucrium_flavum:0.997029,Teucrium_scorodonia:0.997029):1.602312):0.764604):3.722218):1.147030):1.218502):0.221350):2.932042,(((Aegiphila_elata:5.071369,Clerodendrum_coulteri:5.071369):2.379951,(Kalaharia_uncinata:7.318383,((Clerodendrum_glabrum:4.382994,(Clerodendrum_aculeatum:2.888679,(Clerodendrum_linifolium:1.362909,(Clerodendrum_inerme:0.890112,(Clerodendrum_chinense:0.800400,Clerodendrum_heterophyllum:0.800400):0.089713):0.472797):1.525770):1.494315):0.590619,(Aegiphila_panamensis:3.986655,((Clerodendrum_capitatum:1.962477,(Clerodendrum_thomsoniae:1.307202,(Clerodendrum_cephalanthum:0.616295,(Clerodendrum_schweinfurthii:0.576007,(Clerodendrum_johnstonii:0.280580,Clerodendrum_polycephalum:0.280580):0.295426):0.040288):0.690907):0.655275):1.036726,((Clerodendrum_floribundum:1.429641,Clerodendrum_tomentosum:1.429641):0.772606,((Clerodendrum_laevifolium:1.588234,(Clerodendrum_japonicum:0.863481,(Clerodendrum_speciosissimum:0.108423,Clerodendrum_buchananii:0.108423):0.755058):0.724752):0.059984,(Clerodendrum_trichotomum:0.917501,(Clerodendrum_fragrans:0.827328,(Clerodendrum_mandarinorum:0.732767,(Clerodendrum_bungei:0.248042,Clerodendrum_cyrtophyllum:0.248042):0.484725):0.094561):0.090173):0.730716):0.554029):0.796956):0.987452):0.986959):2.344769):0.132938):3.470003,(((Faradaya_splendida:6.121883,Oxera_pulchella:6.121883):0.112469,(Oxera_baladica:3.748783,(Oxera_sulfurea:2.613261,(Oxera_microcalyx:1.321018,Oxera_rugosa:1.321018):1.292243):1.135522):2.485568):3.873651,((Teucrium_canadense:5.993551,(Ajuga_chamaepitys:3.424910,(Ajuga_reptans:2.211915,(Ajuga_ciliata:2.121652,Ajuga_decumbens:2.121652):0.090263):1.212995):2.568640):2.198486,((Pseudocaryopteris_bicolor:3.438243,(Tripora_divaricata:3.404520,Pseudocaryopteris_paniculata:3.404520):0.033724):1.745697,((Caryopteris_forrestii:1.299466,Caryopteris_incana:1.299466):3.213915,(Amethystea_caerulea:4.007514,((Trichostema_lanatum:1.154907,Trichostema_parishii:1.154907):1.626348,((Trichostema_purpusii:2.386851,(Trichostema_arizonicum:2.192713,(Trichostema_setaceum:0.541373,Trichostema_dichotomum:0.541373):1.651340):0.194138):0.237887,(Trichostema_brachiatum:2.378090,(Trichostema_ovatum:2.040022,((Trichostema_micranthum:1.205003,Trichostema_laxum:1.205003):0.208652,(Trichostema_austromontanum:1.234718,(Trichostema_simulatum:1.186577,Trichostema_oblongum:1.186577):0.048141):0.178936):0.626367):0.338068):0.246649):0.156517):1.226259):0.505867):0.670559):3.008096):1.915966):0.813321):1.683764):0.204904,(Holmskioldia_sanguinea:12.446001,((Scutellaria_minor:4.504681,((Scutellaria_galericulata:2.599002,(Scutellaria_alpina:1.439727,(Scutellaria_orientalis:0.494957,Scutellaria_altissima:0.494957):0.944771):1.159275):1.375684,((Scutellaria_baicalensis:1.245293,Scutellaria_viscidula:1.245293):1.878036,(Scutellaria_rehderiana:1.574221,(Scutellaria_scordifolia:1.132193,(Scutellaria_mociniana:0.643624,(Scutellaria_bolanderi:0.393684,(Scutellaria_barbata:0.188877,Scutellaria_indica:0.188877):0.204807):0.249940):0.488569):0.442028):1.549109):0.851357):0.529994):4.880855,(((Anisomeles_malabarica:0.809388,Anisomeles_indica:0.809388):5.671112,((Achyrospermum_schimperi:1.370346,Achyrospermum_cryptanthum:1.370346):1.262728,(Achyrospermum_laterale:0.079486,Achyrospermum_carvalhoi:0.079486):2.553589):3.847426):0.696907,(((Leucas_calostachys:3.022150,(Leucas_capensis:1.960136,Leucas_milanjiana:1.960136):1.062014):2.591825,(Colebrookea_oppositifolia:4.278686,(Cornutia_grandifolia:2.606731,(Pogostemon_cablin:2.087442,(Galeopsis_angustifolia:1.884467,(Galeopsis_tetrahit:0.954555,(Galeopsis_speciosa:0.832449,(Galeopsis_pubescens:0.675738,Galeopsis_bifida:0.675738):0.156711):0.122106):0.929912):0.202975):0.519289):1.671955):1.335289):0.068531,(((Leonurus_japonicus:3.146373,Gomphostemma_javanicum:3.146373):1.140736,(Synandra_hispidula:3.496346,(Physostegia_leptophylla:2.767215,(Physostegia_parviflora:2.182829,Physostegia_virginiana:2.182829):0.584386):0.729131):0.790763):0.024884,((Melittis_melissophyllum:2.572780,((Stachys_sylvatica:1.395019,(Stachys_recta:1.232244,(Betonica_alopecuros:0.726263,(Betonica_macrantha:0.535946,(Stachys_officinalis:0.256531,Stachys_scardica:0.256531):0.279416):0.190317):0.505980):0.162775):0.537487,(((Stachys_germanica:0.566146,(Stachys_cretica:0.449381,Stachys_byzantina:0.449381):0.116766):0.525467,((Sideritis_nutans:0.557227,Sideritis_macrostachys:0.557227):0.487454,((Stachys_alpina:0.235757,Stachys_chrysantha:0.235757):0.328948,((Sideritis_tragoriganum:0.332447,(Sideritis_incana:0.284304,Sideritis_hyssopifolia:0.284304):0.048143):0.195078,(Sideritis_romana:0.411316,((Prasium_majus:0.188492,Stachys_lavandulifolia:0.188492):0.179656,(Stachys_setifera:0.217673,((Sideritis_syriaca:0.031307,Sideritis_taurica:0.031307):0.073716,(Stachys_argillicola:0.065214,(Stachys_maritima:0.041565,Sideritis_montana:0.041565):0.023649):0.039810):0.112649):0.150475):0.043168):0.116210):0.037179):0.479977):0.046932):0.429379,(Stachys_arvensis:1.102691,(Stachys_palustris:0.969295,((Stachys_arabica:0.447268,Stachys_aethiopica:0.447268):0.387411,(Stachys_ocymastrum:0.681130,((Stachys_affinis:0.185171,(Stachys_bullata:0.174908,(Stachys_quercetorum:0.137996,Stachys_pilosa:0.137996):0.036911):0.010264):0.244680,(((Stachys_radicans:0.233270,(Stachys_coccinea:0.134241,Stachys_chamissonis:0.134241):0.099029):0.006479,(Stachys_albotomentosa:0.178259,(Stachys_biflora:0.075540,Stachys_pilosissima:0.075540):0.102719):0.061490):0.076751,(Stachys_grandidentata:0.309143,((Stenogyne_rugosa:0.042561,Stenogyne_microphylla:0.042561):0.110855,(Haplostachys_haplostachya:0.063008,(Phyllostegia_glabra:0.061419,(Stenogyne_purpurea:0.051393,(Phyllostegia_macrophylla:0.049033,(Phyllostegia_kahiliensis:0.040589,Phyllostegia_wawrana:0.040589):0.008444):0.002361):0.010026):0.001589):0.090408):0.155727):0.007357):0.113351):0.251279):0.153549):0.134616):0.133396):0.418302):0.411513):0.640275):0.543881,(((Phlomis_mongolica:1.132052,(Phlomis_purpurea:0.774386,(Phlomis_lychnitis:0.501297,(Phlomis_fruticosa:0.201015,Phlomis_floccosa:0.201015):0.300283):0.273089):0.357666):0.955646,((Eremostachys_laciniata:0.444067,Eremostachys_labiosa:0.444067):0.646546,((Phlomis_tuberosa:0.901888,Phlomoides_hamosa:0.901888):0.165765,(Phlomis_umbrosa:0.827897,Phlomoides_rotata:0.827897):0.239756):0.022959):0.997085):0.417304,(Paraphlomis_javanica:1.740629,((Lagochilus_ilicifolius:1.349657,(Leonurus_turkestanicus:1.069403,(Chaiturus_marrubiastrum:0.385473,(Leonurus_sibiricus:0.234608,Leonurus_macranthus:0.234608):0.150866):0.683929):0.280254):0.369390,(((Moluccella_spinosa:0.927656,Moluccella_laevis:0.927656):0.150441,(Ballota_acetabulosa:0.729397,((Ballota_pseudodictamnus:0.647870,(Marrubium_alysson:0.347973,Ballota_africana:0.347973):0.299896):0.026405,((Ballota_hispanica:0.360360,Ballota_nigra:0.360360):0.136053,(Marrubium_incanum:0.235641,(Marrubium_peregrinum:0.100484,Marrubium_vulgare:0.100484):0.135157):0.260772):0.177861):0.055123):0.348699):0.273648,((Rydingia_limbata:0.739347,((Lamium_tomentosum:0.525136,Lamium_album:0.525136):0.123988,((Lamium_garganicum:0.448753,Lamium_amplexicaule:0.448753):0.132781,(Lamium_galeobdolon:0.469033,(Lamium_purpureum:0.233267,Lamium_maculatum:0.233267):0.235765):0.112502):0.067589):0.090223):0.368356,((Leucas_ciliata:0.531745,(Leucas_lavandulifolia:0.197749,(Leucas_zeylanica:0.096539,Leucas_aspera:0.096539):0.101210):0.333996):0.169458,(Otostegia_tomentosa:0.629725,(Leucas_nubica:0.562671,(Leonotis_leonurus:0.532039,((Leucas_inflata:0.322399,(Acrotome_pallescens:0.261385,(Leucas_oligocephala:0.003788,Leucas_neufliseana:0.003788):0.257598):0.061014):0.038198,((Leucas_martinicensis:0.002857,Leonotis_myricifolia:0.002857):0.091030,(Leucas_grandis:0.089608,(Acrotome_fleckii:0.025707,Acrotome_inflata:0.025707):0.063901):0.004279):0.266710):0.171442):0.030632):0.067054):0.071478):0.406500):0.244042):0.367302):0.021582):0.764372):0.611661):1.195332):1.370513):1.494901):2.208128):3.060466):0.363989):0.985182):5.288552):3.402950,((Cyanostegia_angustifolia:11.243349,((Pityrodia_bartlingii:7.459137,Pityrodia_terminalis:7.459137):2.620420,((Lachnostachys_eriobotrya:3.888765,(Newcastelia_cladotricha:1.008058,Newcastelia_cephalantha:1.008058):2.880706):2.801619,(Chloanthes_stoechadis:5.189681,(Pityrodia_cuneata:4.985053,((Dicrastylis_fulva:2.336579,(Dicrastylis_reticulata:1.963509,Dicrastylis_parvifolia:1.963509):0.373071):2.310211,(Dicrastylis_verticillata:4.175248,(Dicrastylis_cordifolia:3.215090,(Dicrastylis_exsuccosa:2.203843,Dicrastylis_gilesii:2.203843):1.011247):0.960158):0.471543):0.338262):0.204628):1.500703):3.389173):1.163792):7.561418,(((Callicarpa_candicans:9.608468,((Callicarpa_japonica:5.701136,(Callicarpa_bodinieri:2.523829,(Callicarpa_rubella:0.980958,Callicarpa_giraldii:0.980958):1.542871):3.177307):1.055186,(Callicarpa_americana:4.586088,((Callicarpa_pedunculata:3.291197,Callicarpa_longifolia:3.291197):0.529736,((Callicarpa_pentandra:1.682222,Callicarpa_arborea:1.682222):0.443322,(Callicarpa_mollis:0.166770,Callicarpa_dichotoma:0.166770):1.958774):1.695389):0.765154):2.170235):2.852146):7.707079,(Petitia_domingensis:12.844130,(((Teijsmanniodendron_simplicifolium:4.724030,(Teijsmanniodendron_pteropodum:1.396027,Teijsmanniodendron_bogoriense:1.396027):3.328002):4.662363,(Vitex_agnus:2.632898,(Vitex_rotundifolia:1.419810,(Vitex_negundo:1.344138,Vitex_trifolia:1.344138):0.075672):1.213088):6.753495):1.108189,((Vitex_vestita:6.415122,(Vitex_doniana:4.137520,Vitex_glabrata:4.137520):2.277602):0.932225,((Vitex_cofassus:2.096079,Vitex_pinnata:2.096079):2.972278,(Vitex_lucens:2.526843,Vitex_quinata:2.526843):2.541513):2.278991):3.147234):2.349549):4.471417):0.108726,((Premna_angolensis:3.375811,Premna_serratifolia:3.375811):12.913462,((Congea_tomentosa:8.457395,(Westringia_fruticosa:7.786037,(Prostanthera_ovalifolia:6.210623,(Prostanthera_rotundifolia:6.017795,(Prostanthera_nivea:5.852689,(Prostanthera_behriana:5.463266,((Hemigenia_humilis:2.604401,Hemigenia_incana:2.604401):1.791991,(Hemigenia_conferta:2.452473,(Hemigenia_ramosissima:2.169428,(Hemigenia_westringioides:1.081888,Hemiandra_pungens:1.081888):1.087539):0.283046):1.943919):1.066874):0.389423):0.165106):0.192828):1.575414):0.671358):2.930556,(((Elsholtzia_stauntonii:3.639066,(Elsholtzia_densa:3.288767,(Mosla_chinensis:2.574890,(Perilla_frutescens:0.855924,Collinsonia_canadensis:0.855924):1.718966):0.713877):0.350299):2.959269,(((Lavandula_multifida:2.872728,(Lavandula_lanata:2.725588,(Lavandula_latifolia:1.153584,(Lavandula_stoechas:0.808213,Lavandula_angustifolia:0.808213):0.345371):1.572004):0.147140):0.881518,(Elsholtzia_ciliata:3.185622,((Rotheca_incisa:1.363477,Vitex_gaumeri:1.363477):0.753275,(Hyptis_capitata:0.432655,Hyptis_alata:0.432655):1.684097):1.068869):0.568624):0.781842,((Hyptis_floribunda:1.969353,(Hyptis_emoryi:1.285231,(Hyptis_brevipes:0.846330,Hyptis_suaveolens:0.846330):0.438902):0.684121):2.148382,((Isodon_lophanthoides:1.099982,(Isodon_coetsa:0.574969,(Isodon_rugosus:0.230542,Isodon_flabelliformis:0.230542):0.344428):0.525013):2.415788,(((Platostoma_africanum:0.952101,Platostoma_rotundifolium:0.952101):0.405274,(Basilicum_polystachyon:1.343524,Platostoma_hildebrandtii:1.343524):0.013851):0.512569,((Endostemon_obtusifolius:1.018288,(Hoslundia_opposita:0.909869,((Syncolostemon_macranthus:0.040981,Syncolostemon_albiflorus:0.040981):0.687627,((Ocimum_tenuiflorum:0.298083,Ocimum_gratissimum:0.298083):0.260371,(Ocimum_basilicum:0.414445,Ocimum_carnosum:0.414445):0.144009):0.170154):0.181261):0.108419):0.261986,((Plectranthus_fruticosus:0.722641,((Plectranthus_laxiflorus:0.303176,Plectranthus_ciliatus:0.303176):0.401251,(Plectranthus_barbatus:0.485941,(Solenostemon_scutellarioides:0.310993,Plectranthus_amboinicus:0.310993):0.174948):0.218486):0.018215):0.342345,(Aeollanthus_buchnerianus:0.987867,(Anisochilus_pallidus:0.947679,((Plectranthus_sanguineus:0.273486,Plectranthus_crassus:0.273486):0.513770,(Pycnostachys_umbrosa:0.311802,(Pycnostachys_reticulata:0.188830,Pycnostachys_urticifolia:0.188830):0.122973):0.475454):0.160423):0.040188):0.077119):0.215288):0.589670):1.645825):0.601964):0.418353):2.062247):0.775448,((((Salvia_plebeia:3.580640,(Salvia_miltiorrhiza:2.039256,(Salvia_isensis:1.257443,(Salvia_chinensis:0.807828,Salvia_japonica:0.807828):0.449616):0.781813):1.541385):0.482597,((Salvia_nubicola:2.857712,(Salvia_fruticosa:2.207058,Salvia_glutinosa:2.207058):0.650654):0.803364,((Salvia_pyrenaica:2.277206,Salvia_digitaloides:2.277206):0.939737,(Salvia_flava:2.047601,(Salvia_przewalskii:1.857384,(Salvia_hians:1.738424,Salvia_roborowskii:1.738424):0.118960):0.190217):1.169342):0.444133):0.402161):2.158275,((Salvia_californica:0.424525,Salvia_greatae:0.424525):4.330702,(Salvia_patens:3.831466,((Salvia_subincisa:1.475773,((Salvia_occidentalis:0.851093,Salvia_corrugata:0.851093):0.346759,(Salvia_rutilans:0.886924,Salvia_uliginosa:0.886924):0.310928):0.277921):2.168889,(Salvia_ballotiflora:2.583164,(Salvia_candicans:2.383566,(Salvia_divinorum:2.112604,((Salvia_lasiantha:1.174932,Salvia_chamaedryoides:1.174932):0.081732,((Salvia_greggii:0.623549,(Salvia_lycioides:0.334496,(Salvia_microphylla:0.325997,Salvia_circinnata:0.325997):0.008498):0.289054):0.389512,((Salvia_coerulea:0.599672,(Salvia_rypara:0.426404,(Salvia_splendens:0.098035,Salvia_misella:0.098035):0.328369):0.173268):0.240433,(Salvia_cedrosensis:0.666193,((Salvia_hirsuta:0.187144,Salvia_coccinea:0.187144):0.331976,(Salvia_involucrata:0.503304,(Salvia_azurea:0.249518,(Salvia_farinacea:0.152057,(Salvia_tiliifolia:0.128670,(Salvia_polystachya:0.055196,Salvia_longispicata:0.055196):0.073474):0.023388):0.097461):0.253786):0.015816):0.147072):0.173913):0.172956):0.243603):0.855940):0.270963):0.199598):1.061498):0.186804):0.923761):1.466285):0.813106,(((Satureja_thymbra:2.684385,((Satureja_pilosa:1.786199,Satureja_montana:1.786199):0.139755,(Satureja_hortensis:1.322138,(Satureja_spicigera:0.962767,Satureja_cuneifolia:0.962767):0.359371):0.603816):0.758431):1.966315,(((Micromeria_juliana:2.562842,(Micromeria_imbricata:1.311925,(Micromeria_graeca:0.726024,(Micromeria_sinaica:0.523532,Micromeria_cristata:0.523532):0.202491):0.585902):1.250917):1.456647,((Thymbra_capitata:1.268870,Thymbra_spicata:1.268870):2.676624,(((Origanum_majorana:1.553908,Origanum_rotundifolium:1.553908):0.890817,(Origanum_laevigatum:0.346660,Origanum_vulgare:0.346660):2.098066):1.124163,((Thymus_mongolicus:0.396216,Thymus_pulegioides:0.396216):1.517331,((Thymus_alsinoides:0.953448,Thymus_vulgaris:0.953448):0.766101,(Thymus_mastichina:1.268823,(Thymus_marschallianus:1.246124,Thymus_serpyllum:1.246124):0.022699):0.450726):0.193998):1.655342):0.376605):0.073995):0.406783,((Cyclotrichium_origanifolium:2.258742,((Mentha_cunninghamii:1.096336,(Mentha_australis:0.231827,Mentha_diemenica:0.231827):0.864509):0.635953,(((Mentha_longifolia:0.562455,Mentha_spicata:0.562455):0.628665,(Mentha_x:1.022128,Mentha_suaveolens:1.022128):0.168992):0.462036,((Mentha_requienii:1.080647,Mentha_pulegium:1.080647):0.324145,(Mentha_aquatica:0.891574,(Mentha_canadensis:0.346248,Mentha_arvensis:0.346248):0.545326):0.513218):0.248364):0.079133):0.526452):0.889511,(Clinopodium_myrianthum:2.288878,((Clinopodium_menthifolium:1.930184,((Clinopodium_serpyllifolium:0.818231,(Clinopodium_nepeta:0.754008,(Clinopodium_umbrosum:0.536091,Clinopodium_vulgare:0.536091):0.217917):0.064223):0.665386,(Clinopodium_debile:1.264897,((Clinopodium_alpinum:0.366226,Clinopodium_acinos:0.366226):0.616165,(Ziziphora_tenuior:0.700161,(Ziziphora_taurica:0.441230,(Ziziphora_clinopodioides:0.103840,Ziziphora_capitata:0.103840):0.337390):0.258932):0.282230):0.282505):0.218720):0.446567):0.291238,((Pogogyne_zizyphoroides:1.347245,(Monardella_odoratissima:0.725336,(Monardella_linoides:0.497488,Monardella_hypoleuca:0.497488):0.227848):0.621908):0.591493,((Cuminia_eriantha:0.996209,(Clinopodium_chilense:0.680180,(Conradina_verticillata:0.451934,Clinopodium_gilliesii:0.451934):0.228246):0.316029):0.419034,(Cunila_origanoides:1.166454,((Rhododon_ciliatus:0.485436,(Hedeoma_acinoides:0.410926,Poliomintha_incana:0.410926):0.074510):0.495097,((Blephilia_ciliata:0.320977,Blephilia_hirsuta:0.320977):0.270321,(((Pycnanthemum_virginianum:0.130205,Pycnanthemum_tenuifolium:0.130205):0.128688,(Pycnanthemum_incanum:0.186881,Pycnanthemum_muticum:0.186881):0.072012):0.171667,(Monarda_menthaefolia:0.337555,((Monarda_punctata:0.266359,(Monarda_clinopodioides:0.251656,Monarda_citriodora:0.251656):0.014703):0.012999,(Monarda_russeliana:0.248387,(Monarda_fistulosa:0.236469,(Monarda_bradburiana:0.194370,(Monarda_didyma:0.128951,Monarda_clinopodia:0.128951):0.065419):0.042098):0.011919):0.030971):0.058197):0.093006):0.160738):0.389234):0.185921):0.248789):0.523495):0.282684):0.067456):0.859375):1.278019):0.224428):1.275384,((((Cleonia_lusitanica:3.062881,(Prunella_vulgaris:1.660762,(Prunella_asiatica:0.841597,(Prunella_grandiflora:0.813338,Prunella_hyssopifolia:0.813338):0.028259):0.819165):1.402119):0.346840,((Hyssopus_officinalis:1.720180,Horminum_pyrenaicum:1.720180):1.264816,(Nepeta_grandiflora:2.496252,(Nepeta_faassenii:2.230802,(Nepeta_glomerulosa:0.966979,(Nepeta_tuberosa:0.744666,Nepeta_cataria:0.744666):0.222313):1.263823):0.265450):0.488745):0.424725):0.283782,((Lycopus_uniflorus:0.439415,Lycopus_europaeus:0.439415):2.939848,(Cedronella_canariensis:2.579513,(((Agastache_urticifolia:0.698518,(Agastache_scrophulariifolia:0.504703,Agastache_nepetoides:0.504703):0.193815):0.406976,(Agastache_rugosa:0.636810,(Agastache_mexicana:0.492545,Agastache_foeniculum:0.492545):0.144265):0.468685):0.513419,((Glechoma_hederacea:0.551986,Glechoma_hirsuta:0.551986):0.979806,((Nepeta_tenuifolia:0.372054,Schizonepeta_multifida:0.372054):0.911627,(Dracocephalum_ruyschiana:1.060279,(Dracocephalum_grandiflorum:0.750685,(Dracocephalum_nutans:0.356496,Dracocephalum_moldavica:0.356496):0.394189):0.309594):0.223401):0.248111):0.087122):0.960599):0.799749):0.314241):1.327830,(((Lepechinia_fragrans:1.713635,Lepechinia_calycina:1.713635):2.064287,(Salvia_aegyptiaca:3.720333,(Lepechinia_chamaedryoides:2.717996,(Salvia_columbariae:1.834805,(Salvia_munzii:1.608642,(Salvia_apiana:1.585850,(((Salvia_eremostachya:0.550742,Salvia_clevelandii:0.550742):0.204599,(Salvia_leucophylla:0.579595,Salvia_chionopeplica:0.579595):0.175746):0.208609,(Salvia_mellifera:0.960106,((Salvia_sonomensis:0.616749,Salvia_mohavensis:0.616749):0.209293,(Salvia_pachyphylla:0.765741,(Salvia_spathacea:0.710853,(Salvia_brandegeei:0.643064,Salvia_dorrii:0.643064):0.067789):0.054888):0.060301):0.134064):0.003844):0.621900):0.022792):0.226163):0.883191):1.002337):0.057590):0.659959,(Melissa_officinalis:3.637711,((Perovskia_abrotanoides:0.953032,(Perovskia_atriplicifolia:0.880422,Perovskia_scrophulariifolia:0.880422):0.072610):2.128351,(Rosmarinus_officinalis:2.635890,((Salvia_lyrata:2.003024,(Salvia_viscosa:1.636788,(Salvia_candelabrum:0.856134,(Salvia_palaestina:0.652155,(Salvia_ringens:0.542331,((Salvia_roemeriana:0.265625,(Salvia_henryi:0.089313,Salvia_summa:0.089313):0.176312):0.009578,(Salvia_pentstemonoides:0.194099,(Salvia_whitehousei:0.094367,Salvia_texana:0.094367):0.099732):0.081104):0.267128):0.109824):0.203979):0.780654):0.366236):0.309716,(((Salvia_officinalis:0.825711,Salvia_hydrangea:0.825711):0.398616,(Salvia_viridis:0.556338,Salvia_garipensis:0.556338):0.667989):0.786094,(((Salvia_taraxacifolia:0.795218,Salvia_brachyantha:0.795218):0.210734,(Salvia_verticillata:0.790308,(Salvia_nilotica:0.498757,(Salvia_africana-caerulea:0.116719,(Salvia_dentata:0.101550,Salvia_aurita:0.101550):0.015169):0.382038):0.291551):0.215644):0.868712,(Salvia_rugosa:1.041259,(Salvia_amplexicaulis:0.972815,((Salvia_nemorosa:0.339293,Salvia_lavandulifolia:0.339293):0.341175,(((Salvia_verbenaca:0.104186,Salvia_disermas:0.104186):0.225433,(Salvia_bucharica:0.171807,Salvia_canariensis:0.171807):0.157813):0.117576,((Salvia_austriaca:0.153340,(Salvia_pratensis:0.116145,(Salvia_deserta:0.068462,Salvia_sylvestris:0.068462):0.047683):0.037195):0.082025,(Salvia_staminea:0.225219,(Salvia_verbascifolia:0.160373,(Salvia_candidissima:0.156901,((Salvia_argentea:0.071607,Salvia_indica:0.071607):0.013233,(Salvia_sclarea:0.069891,(Salvia_hispanica:0.056232,Salvia_aethiopis:0.056232):0.013659):0.014949):0.072061):0.003472):0.064847):0.010146):0.211831):0.233273):0.292346):0.068444):0.833404):0.135757):0.302319):0.323151):0.445493):0.556329):0.800170):0.583451):0.904751):1.108534):0.339164):4.014169):4.901322):1.135000):1.380493):3.681908):7.185950):3.211645)Lamiaceae:8.510314):0.621584):0.129732):0.182246):0.432809):0.696615):12.782970):5.153970)Lamiales:11.432543):0.542387):1.629560):0.720309):3.417357):17.813603):4.580345)Lamiidae:1.340875):4.737980)Asteridae:8.908438):0.179371)Pentapetalae:1.460940)Superasteridae:0.986915):0.020375)Gunneridae:17.734960)Eudicotyledoneae:43.727816):7.654960):2.257320):3.495264)Mesangiospermae:23.596800):16.908091):8.728959)Angiospermae:108.965000)Spermatophyta:38.467865):10.085114):4.856365):5.208675):11.765386):17.675263);
```
